# Cysteine dependence in *Lactobacillus iners* constitutes a novel therapeutic target to modify the vaginal microbiota

**DOI:** 10.1101/2021.06.12.448098

**Authors:** Seth M. Bloom, Nomfuneko A. Mafunda, Benjamin M. Woolston, Matthew R. Hayward, Josephine F. Frempong, Aaron B. Abai, Jiawu Xu, Alissa J. Mitchell, Xavier Westergaard, Fatima A. Hussain, Nondumiso Xulu, Mary Dong, Krista L. Dong, Thandeka Gumbi, Xolisile Ceasar, Justin K. Rice, Namit Choksi, Nasreen Ismail, Thumbi Ndung’u, Musie S. Ghebremichael, Emily P. Balskus, Caroline M. Mitchell, Douglas S. Kwon

## Abstract

Vaginal microbiota composition affects several important reproductive health outcomes. *Lactobacillus crispatus*-dominant bacterial communities have favorable associations whereas anaerobe-dominant communities deficient of lactobacilli are linked to poor outcomes, including bacterial vaginosis (BV). *Lactobacillus iners*, the most abundant vaginal species worldwide, has adverse associations compared to *L. crispatus*, but standard metronidazole treatment for BV promotes *L. iners*-dominance, likely contributing to post-treatment relapse. *L. iners* is under-studied because it fails to grow in standard *Lactobacillus* media *in vitro*. Here we trace this *in vitro* phenotype to a species-specific cysteine requirement associated with limitations in cysteine-related transport mechanisms and show that vaginal cysteine concentrations correlate with *Lactobacillus* abundance *in vivo*. We demonstrate that cystine uptake inhibitors selectively impede *L. iners* growth and that combining an inhibitor with metronidazole thus promotes *L. crispatus* dominance of defined BV-like communities. These findings identify a novel target for therapeutic vaginal microbiota modulation to improve reproductive health.

## Supplementary File 1 for "Cysteine dependence in *Lactobacillus iners* constitutes a novel therapeutic target to modify the vaginal microbiota": CjaA.blastp.out

```
CAA71822.1_cjaA_[Campylobacter_jejuni]	EGKPCKBJ_01173	48.13	241	122	1	35	275	46	283	3e-77	239
CAA71822.1_cjaA_[Campylobacter_jejuni]	MKHNNNEO_00745	42.65	272	152	2	4	275	19	286	1e-75	235
CAA71822.1_cjaA_[Campylobacter_jejuni]	LOGLDDBF_01041	44.62	251	135	2	28	278	42	288	1e-74	233
CAA71822.1_cjaA_[Campylobacter_jejuni]	AKNKPICG_01634	43.57	280	150	3	1	275	6	282	5e-74	231
CAA71822.1_cjaA_[Campylobacter_jejuni]	NMMOOCEA_01669	45.93	172	92	1	97	268	1	171	1e-49	164
CAA71822.1_cjaA_[Campylobacter_jejuni]	DKBLOCJN_01014	45.93	172	92	1	97	268	1	171	1e-49	164
CAA71822.1_cjaA_[Campylobacter_jejuni]	IJDCBLIH_01625	45.93	172	92	1	97	268	1	171	1e-49	164
CAA71822.1_cjaA_[Campylobacter_jejuni]	KPGCBDKO_00505	45.93	172	92	1	97	268	1	171	1e-49	164
CAA71822.1_cjaA_[Campylobacter_jejuni]	BDGKCGFB_00521	47.17	159	83	1	97	255	1	158	3e-45	153
CAA71822.1_cjaA_[Campylobacter_jejuni]	IKGCNBAI_00295	43.60	172	93	2	28	199	42	209	3e-45	154
CAA71822.1_cjaA_[Campylobacter_jejuni]	MKHNNNEO_00897	44.58	166	88	2	30	195	45	206	1e-42	147
CAA71822.1_cjaA_[Campylobacter_jejuni]	MNKKLCJA_00906	35.08	248	146	5	20	263	23	259	1e-36	133
CAA71822.1_cjaA_[Campylobacter_jejuni]	LGEAKDPA_00771	34.00	250	158	4	5	252	7	251	2e-36	133
CAA71822.1_cjaA_[Campylobacter_jejuni]	HPBFBHCJ_01396	34.00	250	158	4	5	252	7	251	2e-36	133
CAA71822.1_cjaA_[Campylobacter_jejuni]	MNHPJJBF_00522	34.00	250	158	4	5	252	7	251	2e-36	133
CAA71822.1_cjaA_[Campylobacter_jejuni]	KAIOAAFN_00201	34.19	234	152	2	21	253	14	246	1e-35	130
CAA71822.1_cjaA_[Campylobacter_jejuni]	OMHOGIDL_01790	31.32	265	174	4	2	265	3	260	6e-34	126
CAA71822.1_cjaA_[Campylobacter_jejuni]	MNHPJJBF_00524	33.04	230	146	3	28	253	29	254	1e-30	117
CAA71822.1_cjaA_[Campylobacter_jejuni]	LOGLDDBF_00723	30.19	265	177	4	2	265	3	260	9e-29	112
CAA71822.1_cjaA_[Campylobacter_jejuni]	MNKKLCJA_00897	30.19	265	177	4	2	265	3	260	1e-28	111
CAA71822.1_cjaA_[Campylobacter_jejuni]	MILAHELG_00631	32.37	241	151	5	19	253	22	256	2e-28	111
CAA71822.1_cjaA_[Campylobacter_jejuni]	EFNCPOPF_01132	35.45	189	113	3	62	245	9	193	3e-27	107
CAA71822.1_cjaA_[Campylobacter_jejuni]	EGKPCKBJ_00179	28.25	269	184	5	1	265	1	264	1e-23	97.8
CAA71822.1_cjaA_[Campylobacter_jejuni]	DOMNIENI_00702	26.88	253	172	5	1	245	1	248	2e-19	85.5
CAA71822.1_cjaA_[Campylobacter_jejuni]	EBMMIDFH_00440	26.88	253	172	5	1	245	1	248	2e-19	85.5
CAA71822.1_cjaA_[Campylobacter_jejuni]	OOIGLOHN_01736	27.56	254	169	7	1	245	1	248	6e-19	84.0
CAA71822.1_cjaA_[Campylobacter_jejuni]	EGKPCKBJ_00554	32.48	157	100	3	3	157	2	154	2e-18	82.0
CAA71822.1_cjaA_[Campylobacter_jejuni]	EGKPCKBJ_01677	24.71	255	171	6	2	239	4	254	3e-13	68.2
CAA71822.1_cjaA_[Campylobacter_jejuni]	JBJMEDPC_01798	25.76	198	135	5	20	212	26	216	8e-13	66.6
CAA71822.1_cjaA_[Campylobacter_jejuni]	AGOMCJMB_00339	44.44	63	32	1	30	92	45	104	6e-11	58.5
CAA71822.1_cjaA_[Campylobacter_jejuni]	MNKKLCJA_01367	44.44	63	32	1	30	92	45	104	6e-11	58.5
CAA71822.1_cjaA_[Campylobacter_jejuni]	KPGCBDKO_00504	44.44	63	32	1	30	92	44	103	6e-11	58.5
CAA71822.1_cjaA_[Campylobacter_jejuni]	EGKPCKBJ_00349	33.61	119	72	2	51	165	47	162	9e-10	58.5
CAA71822.1_cjaA_[Campylobacter_jejuni]	HOFHPAFB_01010	32.28	127	75	5	6	127	13	133	1e-09	55.5
CAA71822.1_cjaA_[Campylobacter_jejuni]	EJDMBOBF_00120	24.71	255	164	9	6	248	7	245	1e-09	57.4
CAA71822.1_cjaA_[Campylobacter_jejuni]	EGKPCKBJ_00903	22.83	276	192	7	4	264	9	278	2e-09	57.4
CAA71822.1_cjaA_[Campylobacter_jejuni]	LKGKCFHA_01169	25.48	259	160	10	6	244	13	258	2e-09	57.0
CAA71822.1_cjaA_[Campylobacter_jejuni]	NHPEJHPB_01627	27.74	155	100	6	6	157	7	152	5e-09	55.8
```
