## Supplementary File 1 for "Cysteine dependence in *Lactobacillus iners* constitutes a novel therapeutic target to modify the vaginal microbiota": CydA.blastp.out

```
BSU_38760_CydA_|_Bacillus_subtilis_subsp._168_|_BSU_38760_|_CydA	EGKPCKBJ_00915	50.32	471	226	3	1	463	1	471	2e-162	471
BSU_38760_CydA_|_Bacillus_subtilis_subsp._168_|_BSU_38760_|_CydA	KCGLNJJN_00517	50.11	469	219	5	6	460	6	473	8e-159	462
BSU_38760_CydA_|_Bacillus_subtilis_subsp._168_|_BSU_38760_|_CydA	MNKKLCJA_00520	50.11	469	219	5	6	460	6	473	8e-159	462
BSU_38760_CydA_|_Bacillus_subtilis_subsp._168_|_BSU_38760_|_CydA	PGMBNIJB_00799	51.56	448	206	4	4	441	4	450	3e-157	457
BSU_38760_CydA_|_Bacillus_subtilis_subsp._168_|_BSU_38760_|_CydA	EJDMBOBF_00777	49.06	477	229	4	1	463	1	477	8e-157	457
BSU_38760_CydA_|_Bacillus_subtilis_subsp._168_|_BSU_38760_|_CydA	GOIMGPFB_00568	48.70	423	202	5	52	460	4	425	5e-138	407
BSU_38760_CydA_|_Bacillus_subtilis_subsp._168_|_BSU_38760_|_CydA	BDGKCGFB_00147	56.20	258	108	1	6	258	6	263	3e-100	305
BSU_38760_CydA_|_Bacillus_subtilis_subsp._168_|_BSU_38760_|_CydA	HPBFBHCJ_00457	40.24	251	143	3	199	442	1	251	6e-56	189
BSU_38760_CydA_|_Bacillus_subtilis_subsp._168_|_BSU_38760_|_CydA	EFNCPOPF_01192	40.61	197	108	3	273	460	5	201	4e-40	144
BSU_38760_CydA_|_Bacillus_subtilis_subsp._168_|_BSU_38760_|_CydA	IKJEGNGJ_00395	35.77	123	76	2	341	460	1	123	4e-17	78.6
BSU_38760_CydA_|_Bacillus_subtilis_subsp._168_|_BSU_38760_|_CydA	LLDCNBNI_01811	58.00	50	21	0	6	55	6	55	3e-12	63.2
BSU_38760_CydA_|_Bacillus_subtilis_subsp._168_|_BSU_38760_|_CydA	DJKBPGMN_01364	58.00	50	21	0	6	55	6	55	3e-12	63.2
BSU_38760_CydA_|_Bacillus_subtilis_subsp._168_|_BSU_38760_|_CydA	LOGLDDBF_01728	58.00	50	21	0	6	55	6	55	3e-12	63.2
2872412829_CydA_cytochrome_d_ubiquinol_oxidase_subunit_I_[Ga0399189_01_:_Lactobacillus_crispatus_AB70]	KCGLNJJN_00517	100.00	425	0	0	4	428	52	476	0.0	875
2872412829_CydA_cytochrome_d_ubiquinol_oxidase_subunit_I_[Ga0399189_01_:_Lactobacillus_crispatus_AB70]	MNKKLCJA_00520	100.00	425	0	0	4	428	52	476	0.0	875
2872412829_CydA_cytochrome_d_ubiquinol_oxidase_subunit_I_[Ga0399189_01_:_Lactobacillus_crispatus_AB70]	GOIMGPFB_00568	99.07	428	4	0	1	428	1	428	0.0	874
2872412829_CydA_cytochrome_d_ubiquinol_oxidase_subunit_I_[Ga0399189_01_:_Lactobacillus_crispatus_AB70]	EJDMBOBF_00777	78.59	425	90	1	4	427	52	476	0.0	712
2872412829_CydA_cytochrome_d_ubiquinol_oxidase_subunit_I_[Ga0399189_01_:_Lactobacillus_crispatus_AB70]	EGKPCKBJ_00915	68.47	425	127	3	4	427	52	470	0.0	593
2872412829_CydA_cytochrome_d_ubiquinol_oxidase_subunit_I_[Ga0399189_01_:_Lactobacillus_crispatus_AB70]	BDGKCGFB_00147	100.00	212	0	0	4	215	52	263	3e-151	434
2872412829_CydA_cytochrome_d_ubiquinol_oxidase_subunit_I_[Ga0399189_01_:_Lactobacillus_crispatus_AB70]	EFNCPOPF_01192	74.38	203	51	1	226	427	1	203	5e-111	328
2872412829_CydA_cytochrome_d_ubiquinol_oxidase_subunit_I_[Ga0399189_01_:_Lactobacillus_crispatus_AB70]	PGMBNIJB_00799	42.64	401	215	6	4	398	52	443	3e-109	333
2872412829_CydA_cytochrome_d_ubiquinol_oxidase_subunit_I_[Ga0399189_01_:_Lactobacillus_crispatus_AB70]	HPBFBHCJ_00457	55.16	252	106	4	151	401	1	246	3e-89	275
2872412829_CydA_cytochrome_d_ubiquinol_oxidase_subunit_I_[Ga0399189_01_:_Lactobacillus_crispatus_AB70]	IKJEGNGJ_00395	69.67	122	37	0	306	427	4	125	1e-58	191
646763221_CydA_YP_003602113_Cytochrome_D_ubiquinol_oxidase,_subunit_I_[Lactobacillus_crispatus_ST1:_NC_014106]	KCGLNJJN_00517	99.16	476	4	0	1	476	1	476	0.0	973
646763221_CydA_YP_003602113_Cytochrome_D_ubiquinol_oxidase,_subunit_I_[Lactobacillus_crispatus_ST1:_NC_014106]	MNKKLCJA_00520	99.16	476	4	0	1	476	1	476	0.0	973
646763221_CydA_YP_003602113_Cytochrome_D_ubiquinol_oxidase,_subunit_I_[Lactobacillus_crispatus_ST1:_NC_014106]	GOIMGPFB_00568	99.53	425	2	0	52	476	4	428	0.0	871
646763221_CydA_YP_003602113_Cytochrome_D_ubiquinol_oxidase,_subunit_I_[Lactobacillus_crispatus_ST1:_NC_014106]	EJDMBOBF_00777	79.41	476	97	1	1	475	1	476	0.0	802
646763221_CydA_YP_003602113_Cytochrome_D_ubiquinol_oxidase,_subunit_I_[Lactobacillus_crispatus_ST1:_NC_014106]	EGKPCKBJ_00915	69.54	476	138	3	1	475	1	470	0.0	675
646763221_CydA_YP_003602113_Cytochrome_D_ubiquinol_oxidase,_subunit_I_[Lactobacillus_crispatus_ST1:_NC_014106]	BDGKCGFB_00147	100.00	263	0	0	1	263	1	263	0.0	536
646763221_CydA_YP_003602113_Cytochrome_D_ubiquinol_oxidase,_subunit_I_[Lactobacillus_crispatus_ST1:_NC_014106]	PGMBNIJB_00799	43.36	452	241	6	1	446	1	443	2e-131	392
646763221_CydA_YP_003602113_Cytochrome_D_ubiquinol_oxidase,_subunit_I_[Lactobacillus_crispatus_ST1:_NC_014106]	EFNCPOPF_01192	73.89	203	52	1	274	475	1	203	1e-109	327
646763221_CydA_YP_003602113_Cytochrome_D_ubiquinol_oxidase,_subunit_I_[Lactobacillus_crispatus_ST1:_NC_014106]	HPBFBHCJ_00457	54.33	254	109	4	199	451	1	248	9e-88	273
646763221_CydA_YP_003602113_Cytochrome_D_ubiquinol_oxidase,_subunit_I_[Lactobacillus_crispatus_ST1:_NC_014106]	IKJEGNGJ_00395	69.67	122	37	0	354	475	4	125	6e-58	190
646763221_CydA_YP_003602113_Cytochrome_D_ubiquinol_oxidase,_subunit_I_[Lactobacillus_crispatus_ST1:_NC_014106]	LLDCNBNI_01811	100.00	55	0	0	1	55	1	55	3e-31	115
646763221_CydA_YP_003602113_Cytochrome_D_ubiquinol_oxidase,_subunit_I_[Lactobacillus_crispatus_ST1:_NC_014106]	DJKBPGMN_01364	100.00	55	0	0	1	55	1	55	3e-31	115
646763221_CydA_YP_003602113_Cytochrome_D_ubiquinol_oxidase,_subunit_I_[Lactobacillus_crispatus_ST1:_NC_014106]	LOGLDDBF_01728	100.00	55	0	0	1	55	1	55	3e-31	115
```
