## Supplementary File 1 for "Cysteine dependence in *Lactobacillus iners* constitutes a novel therapeutic target to modify the vaginal microbiota": CydB.blastp.out

```
BSU_38750_CydB_|_Bacillus_subtilis_subsp._168_|_BSU_38750_|_CydB	EGKPCKBJ_00914	47.13	331	174	1	1	331	1	330	9e-99	299
BSU_38750_CydB_|_Bacillus_subtilis_subsp._168_|_BSU_38750_|_CydB	EJDMBOBF_00776	46.22	331	177	1	1	331	1	330	9e-98	296
BSU_38750_CydB_|_Bacillus_subtilis_subsp._168_|_BSU_38750_|_CydB	MKHNNNEO_00612	47.60	334	168	4	1	331	1	330	2e-89	275
BSU_38750_CydB_|_Bacillus_subtilis_subsp._168_|_BSU_38750_|_CydB	MNKKLCJA_00521	47.59	332	171	3	1	331	1	330	1e-88	273
BSU_38750_CydB_|_Bacillus_subtilis_subsp._168_|_BSU_38750_|_CydB	GPPCOJOD_00801	44.82	299	162	3	34	331	2	298	4e-82	254
BSU_38750_CydB_|_Bacillus_subtilis_subsp._168_|_BSU_38750_|_CydB	EFNCPOPF_01193	40.79	331	151	3	1	331	1	286	2e-74	234
BSU_38750_CydB_|_Bacillus_subtilis_subsp._168_|_BSU_38750_|_CydB	MAIIFJIC_01897	34.16	202	131	2	134	334	2	202	7e-30	114
2872412830_CydB_cytochrome_d_ubiquinol_oxidase_subunit_II_[Ga0399189_01_:_Lactobacillus_crispatus_AB70]	MNKKLCJA_00521	100.00	338	0	0	1	338	1	338	0.0	685
2872412830_CydB_cytochrome_d_ubiquinol_oxidase_subunit_II_[Ga0399189_01_:_Lactobacillus_crispatus_AB70]	MKHNNNEO_00612	97.93	338	7	0	1	338	1	338	0.0	674
2872412830_CydB_cytochrome_d_ubiquinol_oxidase_subunit_II_[Ga0399189_01_:_Lactobacillus_crispatus_AB70]	GPPCOJOD_00801	99.67	306	1	0	33	338	1	306	0.0	621
2872412830_CydB_cytochrome_d_ubiquinol_oxidase_subunit_II_[Ga0399189_01_:_Lactobacillus_crispatus_AB70]	EJDMBOBF_00776	81.55	336	62	0	1	336	1	336	0.0	543
2872412830_CydB_cytochrome_d_ubiquinol_oxidase_subunit_II_[Ga0399189_01_:_Lactobacillus_crispatus_AB70]	EGKPCKBJ_00914	71.01	338	98	0	1	338	1	338	1e-166	472
2872412830_CydB_cytochrome_d_ubiquinol_oxidase_subunit_II_[Ga0399189_01_:_Lactobacillus_crispatus_AB70]	EFNCPOPF_01193	71.13	336	53	1	1	336	1	292	2e-153	436
2872412830_CydB_cytochrome_d_ubiquinol_oxidase_subunit_II_[Ga0399189_01_:_Lactobacillus_crispatus_AB70]	MAIIFJIC_01897	44.06	202	111	2	133	333	2	202	8e-55	181
646763220_CydB_YP_003602112_Cytochrome_D_ubiquinol_oxidase,_subunit_II_[Lactobacillus_crispatus_ST1:_NC_014106]	MKHNNNEO_00612	99.41	338	2	0	1	338	1	338	0.0	679
646763220_CydB_YP_003602112_Cytochrome_D_ubiquinol_oxidase,_subunit_II_[Lactobacillus_crispatus_ST1:_NC_014106]	MNKKLCJA_00521	97.93	338	7	0	1	338	1	338	0.0	672
646763220_CydB_YP_003602112_Cytochrome_D_ubiquinol_oxidase,_subunit_II_[Lactobacillus_crispatus_ST1:_NC_014106]	GPPCOJOD_00801	97.39	306	8	0	33	338	1	306	0.0	609
646763220_CydB_YP_003602112_Cytochrome_D_ubiquinol_oxidase,_subunit_II_[Lactobacillus_crispatus_ST1:_NC_014106]	EJDMBOBF_00776	81.55	336	62	0	1	336	1	336	0.0	540
646763220_CydB_YP_003602112_Cytochrome_D_ubiquinol_oxidase,_subunit_II_[Lactobacillus_crispatus_ST1:_NC_014106]	EGKPCKBJ_00914	71.30	338	97	0	1	338	1	338	1e-166	471
646763220_CydB_YP_003602112_Cytochrome_D_ubiquinol_oxidase,_subunit_II_[Lactobacillus_crispatus_ST1:_NC_014106]	EFNCPOPF_01193	71.43	336	52	1	1	336	1	292	8e-154	437
646763220_CydB_YP_003602112_Cytochrome_D_ubiquinol_oxidase,_subunit_II_[Lactobacillus_crispatus_ST1:_NC_014106]	MAIIFJIC_01897	44.55	202	110	2	133	333	2	202	6e-55	181
```
