## Supplementary File 1 for "Cysteine dependence in *Lactobacillus iners* constitutes a novel therapeutic target to modify the vaginal microbiota": CydC.blastp.out

```
BSU_38740_CydC_|_Bacillus_subtilis_subsp._168_|_BSU_38740_|_CydC	EGKPCKBJ_00913	48.57	560	282	3	5	559	6	564	0.0	540
BSU_38740_CydC_|_Bacillus_subtilis_subsp._168_|_BSU_38740_|_CydC	GEAFPPFO_01195	44.82	569	306	4	3	566	4	569	3e-175	512
BSU_38740_CydC_|_Bacillus_subtilis_subsp._168_|_BSU_38740_|_CydC	MNKKLCJA_00522	44.82	569	306	4	3	566	4	569	3e-175	512
BSU_38740_CydC_|_Bacillus_subtilis_subsp._168_|_BSU_38740_|_CydC	ENJDDBMB_01871	45.52	536	284	4	36	566	3	535	2e-170	498
BSU_38740_CydC_|_Bacillus_subtilis_subsp._168_|_BSU_38740_|_CydC	EJDMBOBF_00775	43.94	569	311	4	3	566	4	569	4e-168	493
BSU_38740_CydC_|_Bacillus_subtilis_subsp._168_|_BSU_38740_|_CydC	MKHNNNEO_00610	46.21	435	209	4	137	566	1	415	6e-134	400
BSU_38740_CydC_|_Bacillus_subtilis_subsp._168_|_BSU_38740_|_CydC	HPBFBHCJ_00454	45.61	478	223	5	120	560	1	478	1e-132	399
BSU_38740_CydC_|_Bacillus_subtilis_subsp._168_|_BSU_38740_|_CydC	LIMECCBO_01092	26.85	514	362	5	56	562	57	563	2e-57	204
BSU_38740_CydC_|_Bacillus_subtilis_subsp._168_|_BSU_38740_|_CydC	KMGKKFKE_01013	27.74	501	340	9	76	564	73	563	6e-55	197
BSU_38740_CydC_|_Bacillus_subtilis_subsp._168_|_BSU_38740_|_CydC	HJNJALPF_00093	25.04	575	398	11	5	560	158	718	3e-47	176
BSU_38740_CydC_|_Bacillus_subtilis_subsp._168_|_BSU_38740_|_CydC	AKNKPICG_01211	25.04	575	398	11	5	560	158	718	3e-47	176
BSU_38740_CydC_|_Bacillus_subtilis_subsp._168_|_BSU_38740_|_CydC	MIONJNHJ_00622	37.78	225	138	1	3	227	4	226	3e-47	166
BSU_38740_CydC_|_Bacillus_subtilis_subsp._168_|_BSU_38740_|_CydC	MNKKLCJA_00900	23.68	587	390	11	15	564	22	587	1e-46	173
BSU_38740_CydC_|_Bacillus_subtilis_subsp._168_|_BSU_38740_|_CydC	MNKKLCJA_01542	25.91	579	386	16	5	561	163	720	7e-45	169
BSU_38740_CydC_|_Bacillus_subtilis_subsp._168_|_BSU_38740_|_CydC	EGKPCKBJ_00332	23.72	565	392	7	30	563	48	604	3e-44	166
BSU_38740_CydC_|_Bacillus_subtilis_subsp._168_|_BSU_38740_|_CydC	HGCGPAGA_00846	24.53	587	402	11	6	564	10	583	6e-44	165
BSU_38740_CydC_|_Bacillus_subtilis_subsp._168_|_BSU_38740_|_CydC	EJDMBOBF_00093	24.53	587	402	11	6	564	10	583	6e-44	165
BSU_38740_CydC_|_Bacillus_subtilis_subsp._168_|_BSU_38740_|_CydC	DIMMCAJJ_01246	27.18	390	269	6	179	560	188	570	7e-44	165
BSU_38740_CydC_|_Bacillus_subtilis_subsp._168_|_BSU_38740_|_CydC	GFEODHMA_00386	24.53	587	402	11	6	564	10	583	1e-43	164
BSU_38740_CydC_|_Bacillus_subtilis_subsp._168_|_BSU_38740_|_CydC	GEAFPPFO_00908	23.93	514	343	8	79	564	3	496	2e-43	163
BSU_38740_CydC_|_Bacillus_subtilis_subsp._168_|_BSU_38740_|_CydC	OMHOGIDL_01770	25.97	489	344	7	86	563	105	586	2e-43	164
BSU_38740_CydC_|_Bacillus_subtilis_subsp._168_|_BSU_38740_|_CydC	DBJIOIPL_00838	34.72	216	141	0	345	560	49	264	2e-43	157
BSU_38740_CydC_|_Bacillus_subtilis_subsp._168_|_BSU_38740_|_CydC	LIMECCBO_01091	25.32	545	359	11	43	562	45	566	3e-43	162
BSU_38740_CydC_|_Bacillus_subtilis_subsp._168_|_BSU_38740_|_CydC	MNHPJJBF_00667	25.66	569	361	12	39	562	41	592	5e-43	162
BSU_38740_CydC_|_Bacillus_subtilis_subsp._168_|_BSU_38740_|_CydC	EJDMBOBF_00532	24.80	488	356	6	83	562	106	590	1e-42	161
BSU_38740_CydC_|_Bacillus_subtilis_subsp._168_|_BSU_38740_|_CydC	AFFJMHEL_01020	27.39	482	321	11	99	562	4	474	1e-42	160
BSU_38740_CydC_|_Bacillus_subtilis_subsp._168_|_BSU_38740_|_CydC	OEAOPDPK_00721	24.28	589	403	11	6	564	10	585	2e-42	161
BSU_38740_CydC_|_Bacillus_subtilis_subsp._168_|_BSU_38740_|_CydC	KBPBBFLM_00649	23.93	535	387	7	44	562	46	576	3e-42	160
BSU_38740_CydC_|_Bacillus_subtilis_subsp._168_|_BSU_38740_|_CydC	HELILEDL_00302	26.27	533	358	11	53	562	76	596	7e-42	159
BSU_38740_CydC_|_Bacillus_subtilis_subsp._168_|_BSU_38740_|_CydC	EBEDIDHK_00453	24.74	481	351	6	83	555	106	583	8e-42	159
BSU_38740_CydC_|_Bacillus_subtilis_subsp._168_|_BSU_38740_|_CydC	EDIHPBCK_01004	23.74	535	388	7	44	562	46	576	1e-41	158
BSU_38740_CydC_|_Bacillus_subtilis_subsp._168_|_BSU_38740_|_CydC	LKEGOCPH_01164	25.25	495	337	11	83	558	86	566	1e-41	158
BSU_38740_CydC_|_Bacillus_subtilis_subsp._168_|_BSU_38740_|_CydC	KBPBBFLM_00648	26.08	533	359	11	53	562	76	596	2e-41	158
BSU_38740_CydC_|_Bacillus_subtilis_subsp._168_|_BSU_38740_|_CydC	MGLLLCOE_01281	23.94	568	389	13	17	566	28	570	2e-41	157
BSU_38740_CydC_|_Bacillus_subtilis_subsp._168_|_BSU_38740_|_CydC	DIMMCAJJ_01245	25.05	483	341	10	87	558	97	569	3e-41	157
BSU_38740_CydC_|_Bacillus_subtilis_subsp._168_|_BSU_38740_|_CydC	FPJEBKFF_00864	24.78	460	298	7	133	564	7	446	3e-41	155
BSU_38740_CydC_|_Bacillus_subtilis_subsp._168_|_BSU_38740_|_CydC	MKHNNNEO_00811	24.78	460	298	7	133	564	7	446	3e-41	155
BSU_38740_CydC_|_Bacillus_subtilis_subsp._168_|_BSU_38740_|_CydC	AFLOGNOI_01505	24.24	491	324	8	102	564	2	472	5e-41	155
BSU_38740_CydC_|_Bacillus_subtilis_subsp._168_|_BSU_38740_|_CydC	MNHPJJBF_00521	22.18	586	400	9	15	564	22	587	6e-41	156
BSU_38740_CydC_|_Bacillus_subtilis_subsp._168_|_BSU_38740_|_CydC	GKLJHOOH_00128	31.82	286	190	2	282	562	305	590	2e-40	154
BSU_38740_CydC_|_Bacillus_subtilis_subsp._168_|_BSU_38740_|_CydC	KMGKKFKE_01014	34.56	217	142	0	346	562	356	572	4e-40	154
BSU_38740_CydC_|_Bacillus_subtilis_subsp._168_|_BSU_38740_|_CydC	LGEAKDPA_02138	28.31	438	269	10	156	564	169	590	4e-40	154
BSU_38740_CydC_|_Bacillus_subtilis_subsp._168_|_BSU_38740_|_CydC	EJDMBOBF_00533	25.00	504	337	10	87	566	91	577	5e-40	153
BSU_38740_CydC_|_Bacillus_subtilis_subsp._168_|_BSU_38740_|_CydC	KICKELCH_01819	25.00	504	337	10	87	566	91	577	5e-40	153
BSU_38740_CydC_|_Bacillus_subtilis_subsp._168_|_BSU_38740_|_CydC	GKLJHOOH_00129	24.09	494	354	7	87	566	91	577	5e-40	153
BSU_38740_CydC_|_Bacillus_subtilis_subsp._168_|_BSU_38740_|_CydC	EGKPCKBJ_00912	26.96	523	322	12	77	564	81	578	2e-39	152
BSU_38740_CydC_|_Bacillus_subtilis_subsp._168_|_BSU_38740_|_CydC	PGMBNIJB_00519	24.03	491	353	6	87	566	94	575	4e-39	150
BSU_38740_CydC_|_Bacillus_subtilis_subsp._168_|_BSU_38740_|_CydC	KAIOAAFN_00807	26.15	413	288	5	163	562	1	409	4e-39	148
BSU_38740_CydC_|_Bacillus_subtilis_subsp._168_|_BSU_38740_|_CydC	NGHDMOEB_00863	26.18	401	281	7	174	562	172	569	4e-39	150
BSU_38740_CydC_|_Bacillus_subtilis_subsp._168_|_BSU_38740_|_CydC	IMBNFCPN_01327	26.75	400	264	5	182	562	87	476	6e-39	149
BSU_38740_CydC_|_Bacillus_subtilis_subsp._168_|_BSU_38740_|_CydC	KICKELCH_00155	24.36	509	355	7	74	562	78	576	7e-39	150
BSU_38740_CydC_|_Bacillus_subtilis_subsp._168_|_BSU_38740_|_CydC	GEAFPPFO_00747	24.36	509	355	7	74	562	78	576	7e-39	150
BSU_38740_CydC_|_Bacillus_subtilis_subsp._168_|_BSU_38740_|_CydC	MNKKLCJA_00253	24.36	509	355	7	74	562	78	576	7e-39	150
BSU_38740_CydC_|_Bacillus_subtilis_subsp._168_|_BSU_38740_|_CydC	LNKKBMIC_01355	24.14	522	359	8	59	560	66	570	1e-38	149
BSU_38740_CydC_|_Bacillus_subtilis_subsp._168_|_BSU_38740_|_CydC	GAHGJEIF_00646	23.66	558	386	10	39	562	40	591	1e-38	149
BSU_38740_CydC_|_Bacillus_subtilis_subsp._168_|_BSU_38740_|_CydC	MILAHELG_00629	23.86	591	399	12	6	563	10	582	3e-38	148
BSU_38740_CydC_|_Bacillus_subtilis_subsp._168_|_BSU_38740_|_CydC	GPAADJDG_00348	24.03	491	353	7	79	555	3	487	3e-38	147
BSU_38740_CydC_|_Bacillus_subtilis_subsp._168_|_BSU_38740_|_CydC	CCOKEBMK_00996	24.78	557	356	14	41	558	66	598	3e-38	148
BSU_38740_CydC_|_Bacillus_subtilis_subsp._168_|_BSU_38740_|_CydC	HJMHAKKF_00784	24.78	557	356	14	41	558	66	598	3e-38	148
BSU_38740_CydC_|_Bacillus_subtilis_subsp._168_|_BSU_38740_|_CydC	LGEAKDPA_02448	26.21	515	326	14	78	559	81	574	6e-38	147
BSU_38740_CydC_|_Bacillus_subtilis_subsp._168_|_BSU_38740_|_CydC	LKEGOCPH_01165	33.62	232	139	2	343	560	332	562	7e-38	147
BSU_38740_CydC_|_Bacillus_subtilis_subsp._168_|_BSU_38740_|_CydC	EJDMBOBF_01084	24.78	557	356	14	41	558	66	598	7e-38	147
BSU_38740_CydC_|_Bacillus_subtilis_subsp._168_|_BSU_38740_|_CydC	LGEAKDPA_02137	24.57	525	384	8	47	562	68	589	1e-37	146
BSU_38740_CydC_|_Bacillus_subtilis_subsp._168_|_BSU_38740_|_CydC	CPPODKBP_00558	29.73	259	164	2	323	563	140	398	1e-37	143
BSU_38740_CydC_|_Bacillus_subtilis_subsp._168_|_BSU_38740_|_CydC	KMGKKFKE_00986	32.77	238	145	2	343	565	264	501	2e-37	144
BSU_38740_CydC_|_Bacillus_subtilis_subsp._168_|_BSU_38740_|_CydC	KICKELCH_01093	25.10	526	382	6	47	562	17	540	3e-37	144
BSU_38740_CydC_|_Bacillus_subtilis_subsp._168_|_BSU_38740_|_CydC	GAHGJEIF_00645	22.28	534	375	7	52	562	60	576	3e-37	145
BSU_38740_CydC_|_Bacillus_subtilis_subsp._168_|_BSU_38740_|_CydC	GFEODHMA_00815	34.39	221	145	0	342	562	23	243	6e-37	138
BSU_38740_CydC_|_Bacillus_subtilis_subsp._168_|_BSU_38740_|_CydC	MIONJNHJ_00879	23.92	531	370	9	52	562	60	576	7e-37	144
BSU_38740_CydC_|_Bacillus_subtilis_subsp._168_|_BSU_38740_|_CydC	LMBCEHCC_01419	26.63	398	269	9	181	562	179	569	8e-37	144
BSU_38740_CydC_|_Bacillus_subtilis_subsp._168_|_BSU_38740_|_CydC	EFNCPOPF_01194	24.78	561	360	16	41	558	66	607	8e-37	144
BSU_38740_CydC_|_Bacillus_subtilis_subsp._168_|_BSU_38740_|_CydC	IDMOOBOE_01451	25.83	511	327	16	76	558	87	573	8e-37	144
BSU_38740_CydC_|_Bacillus_subtilis_subsp._168_|_BSU_38740_|_CydC	GFEODHMA_00385	22.39	594	394	15	5	562	7	569	1e-36	143
BSU_38740_CydC_|_Bacillus_subtilis_subsp._168_|_BSU_38740_|_CydC	EJDMBOBF_00094	22.39	594	394	15	5	562	7	569	1e-36	143
BSU_38740_CydC_|_Bacillus_subtilis_subsp._168_|_BSU_38740_|_CydC	BDKCEHFP_00084	34.86	218	142	0	345	562	36	253	2e-36	137
BSU_38740_CydC_|_Bacillus_subtilis_subsp._168_|_BSU_38740_|_CydC	MHDPAAJH_01055	33.78	225	144	1	346	565	26	250	2e-36	137
BSU_38740_CydC_|_Bacillus_subtilis_subsp._168_|_BSU_38740_|_CydC	GDCMONNL_01846	25.98	512	360	9	64	564	11	514	2e-36	141
BSU_38740_CydC_|_Bacillus_subtilis_subsp._168_|_BSU_38740_|_CydC	PAGDOOJM_01814	34.55	220	142	2	343	561	86	304	3e-36	137
BSU_38740_CydC_|_Bacillus_subtilis_subsp._168_|_BSU_38740_|_CydC	MNKKLCJA_00523	25.98	512	360	9	64	564	78	581	3e-36	142
BSU_38740_CydC_|_Bacillus_subtilis_subsp._168_|_BSU_38740_|_CydC	JJPNNGPN_01178	33.19	229	153	0	330	558	381	609	4e-36	142
BSU_38740_CydC_|_Bacillus_subtilis_subsp._168_|_BSU_38740_|_CydC	LOGLDDBF_00332	33.19	229	153	0	330	558	381	609	4e-36	142
BSU_38740_CydC_|_Bacillus_subtilis_subsp._168_|_BSU_38740_|_CydC	EBMMIDFH_00081	33.19	229	153	0	330	558	381	609	4e-36	142
BSU_38740_CydC_|_Bacillus_subtilis_subsp._168_|_BSU_38740_|_CydC	HJOFGNHK_00881	33.19	229	153	0	330	558	388	616	4e-36	142
BSU_38740_CydC_|_Bacillus_subtilis_subsp._168_|_BSU_38740_|_CydC	LGEAKDPA_02449	25.78	446	300	12	131	558	137	569	4e-36	142
BSU_38740_CydC_|_Bacillus_subtilis_subsp._168_|_BSU_38740_|_CydC	NHPEJHPB_00907	24.31	510	339	9	88	558	104	605	5e-36	142
BSU_38740_CydC_|_Bacillus_subtilis_subsp._168_|_BSU_38740_|_CydC	AKNKPICG_00497	34.06	229	151	0	330	558	380	608	6e-36	141
BSU_38740_CydC_|_Bacillus_subtilis_subsp._168_|_BSU_38740_|_CydC	DIMMCAJJ_01341	29.02	348	232	6	227	563	389	732	8e-36	142
BSU_38740_CydC_|_Bacillus_subtilis_subsp._168_|_BSU_38740_|_CydC	BFIKDIIF_00764	34.31	204	134	0	355	558	2	205	1e-35	133
BSU_38740_CydC_|_Bacillus_subtilis_subsp._168_|_BSU_38740_|_CydC	LOLJJANA_00835	25.29	514	357	10	64	564	33	532	1e-35	139
BSU_38740_CydC_|_Bacillus_subtilis_subsp._168_|_BSU_38740_|_CydC	EJDMBOBF_00774	25.29	514	357	10	64	564	78	577	2e-35	140
BSU_38740_CydC_|_Bacillus_subtilis_subsp._168_|_BSU_38740_|_CydC	KICKELCH_01577	30.22	225	157	0	342	566	349	573	4e-35	139
BSU_38740_CydC_|_Bacillus_subtilis_subsp._168_|_BSU_38740_|_CydC	GEAFPPFO_00597	30.22	225	157	0	342	566	349	573	4e-35	139
BSU_38740_CydC_|_Bacillus_subtilis_subsp._168_|_BSU_38740_|_CydC	MNKKLCJA_00899	30.22	225	157	0	342	566	349	573	4e-35	139
BSU_38740_CydC_|_Bacillus_subtilis_subsp._168_|_BSU_38740_|_CydC	LOGLDDBF_00680	25.78	512	361	9	64	564	78	581	6e-35	138
BSU_38740_CydC_|_Bacillus_subtilis_subsp._168_|_BSU_38740_|_CydC	CPPODKBP_01473	37.44	219	136	1	346	564	74	291	9e-35	133
BSU_38740_CydC_|_Bacillus_subtilis_subsp._168_|_BSU_38740_|_CydC	MNHPJJBF_00666	24.25	503	363	7	74	562	78	576	2e-34	137
BSU_38740_CydC_|_Bacillus_subtilis_subsp._168_|_BSU_38740_|_CydC	MIONJNHJ_00877	33.78	222	147	0	345	566	157	378	2e-34	134
BSU_38740_CydC_|_Bacillus_subtilis_subsp._168_|_BSU_38740_|_CydC	IJDCBLIH_00671	23.27	404	301	4	168	562	117	520	2e-34	136
BSU_38740_CydC_|_Bacillus_subtilis_subsp._168_|_BSU_38740_|_CydC	OOIGLOHN_01671	36.99	219	137	1	346	564	150	367	2e-34	134
BSU_38740_CydC_|_Bacillus_subtilis_subsp._168_|_BSU_38740_|_CydC	HPBFBHCJ_00453	25.59	508	333	15	76	558	87	574	2e-34	137
BSU_38740_CydC_|_Bacillus_subtilis_subsp._168_|_BSU_38740_|_CydC	KNKAGJMK_01274	31.53	222	152	0	341	562	101	322	2e-34	133
BSU_38740_CydC_|_Bacillus_subtilis_subsp._168_|_BSU_38740_|_CydC	CPPODKBP_00924	23.27	404	301	4	168	562	166	569	2e-34	136
BSU_38740_CydC_|_Bacillus_subtilis_subsp._168_|_BSU_38740_|_CydC	FGNHHOFL_00809	25.00	428	310	5	143	562	145	569	4e-34	135
BSU_38740_CydC_|_Bacillus_subtilis_subsp._168_|_BSU_38740_|_CydC	MNKKLCJA_00254	23.91	506	365	5	75	565	96	596	1e-33	135
BSU_38740_CydC_|_Bacillus_subtilis_subsp._168_|_BSU_38740_|_CydC	GCIMPOLN_01755	31.22	221	152	0	342	562	40	260	1e-33	129
BSU_38740_CydC_|_Bacillus_subtilis_subsp._168_|_BSU_38740_|_CydC	MDKNMAID_01849	31.22	221	152	0	342	562	40	260	1e-33	129
BSU_38740_CydC_|_Bacillus_subtilis_subsp._168_|_BSU_38740_|_CydC	JMEDOANG_00300	31.22	221	152	0	342	562	40	260	1e-33	129
BSU_38740_CydC_|_Bacillus_subtilis_subsp._168_|_BSU_38740_|_CydC	EBMMIDFH_00080	31.22	221	152	0	342	562	40	260	1e-33	129
BSU_38740_CydC_|_Bacillus_subtilis_subsp._168_|_BSU_38740_|_CydC	HPBFBHCJ_00487	33.62	229	148	1	330	558	380	604	2e-33	134
BSU_38740_CydC_|_Bacillus_subtilis_subsp._168_|_BSU_38740_|_CydC	OEAOPDPK_00383	33.81	210	133	1	355	558	2	211	3e-33	127
BSU_38740_CydC_|_Bacillus_subtilis_subsp._168_|_BSU_38740_|_CydC	HDLIMDFM_02378	35.35	198	126	2	365	561	21	217	4e-33	126
BSU_38740_CydC_|_Bacillus_subtilis_subsp._168_|_BSU_38740_|_CydC	NCNKKOJO_02395	35.35	198	126	2	365	561	21	217	4e-33	126
BSU_38740_CydC_|_Bacillus_subtilis_subsp._168_|_BSU_38740_|_CydC	PDCLFPIF_01164	32.11	218	148	0	346	563	51	268	7e-32	124
BSU_38740_CydC_|_Bacillus_subtilis_subsp._168_|_BSU_38740_|_CydC	NHPEJHPB_01270	32.11	218	148	0	346	563	51	268	7e-32	124
BSU_38740_CydC_|_Bacillus_subtilis_subsp._168_|_BSU_38740_|_CydC	MHDPAAJH_01199	32.13	221	150	0	345	565	26	246	8e-32	124
BSU_38740_CydC_|_Bacillus_subtilis_subsp._168_|_BSU_38740_|_CydC	BDGKCGFB_00536	32.13	221	150	0	345	565	26	246	8e-32	124
BSU_38740_CydC_|_Bacillus_subtilis_subsp._168_|_BSU_38740_|_CydC	MBCCGKLO_01555	31.67	221	151	0	345	565	14	234	9e-32	123
BSU_38740_CydC_|_Bacillus_subtilis_subsp._168_|_BSU_38740_|_CydC	MAIIFJIC_01736	30.43	207	144	0	356	562	2	208	4e-31	121
BSU_38740_CydC_|_Bacillus_subtilis_subsp._168_|_BSU_38740_|_CydC	GILAACHC_00213	37.97	158	98	0	405	562	10	167	8e-31	119
BSU_38740_CydC_|_Bacillus_subtilis_subsp._168_|_BSU_38740_|_CydC	GONCMOKG_00538	23.53	544	366	14	5	523	4	522	2e-30	125
BSU_38740_CydC_|_Bacillus_subtilis_subsp._168_|_BSU_38740_|_CydC	GFEODHMA_00918	31.25	288	173	9	248	522	237	512	2e-30	124
BSU_38740_CydC_|_Bacillus_subtilis_subsp._168_|_BSU_38740_|_CydC	EBMMIDFH_00247	32.12	193	129	2	369	560	1	192	3e-30	117
BSU_38740_CydC_|_Bacillus_subtilis_subsp._168_|_BSU_38740_|_CydC	MNHPJJBF_00520	30.28	218	150	1	347	562	189	406	4e-30	122
BSU_38740_CydC_|_Bacillus_subtilis_subsp._168_|_BSU_38740_|_CydC	AKNKPICG_00349	29.91	341	212	12	180	507	171	497	6e-30	123
BSU_38740_CydC_|_Bacillus_subtilis_subsp._168_|_BSU_38740_|_CydC	NGHDMOEB_00360	30.28	218	150	1	347	562	278	495	8e-30	122
BSU_38740_CydC_|_Bacillus_subtilis_subsp._168_|_BSU_38740_|_CydC	EGKPCKBJ_00333	22.02	504	361	11	83	565	95	587	1e-29	123
BSU_38740_CydC_|_Bacillus_subtilis_subsp._168_|_BSU_38740_|_CydC	JNDJGNCI_01048	30.32	221	150	1	342	562	40	256	2e-29	117
BSU_38740_CydC_|_Bacillus_subtilis_subsp._168_|_BSU_38740_|_CydC	NGJAPOCB_00243	30.28	218	150	1	347	562	349	566	2e-29	122
BSU_38740_CydC_|_Bacillus_subtilis_subsp._168_|_BSU_38740_|_CydC	HODMIJBA_01180	21.83	504	362	11	83	565	95	587	2e-29	122
BSU_38740_CydC_|_Bacillus_subtilis_subsp._168_|_BSU_38740_|_CydC	HPBFBHCJ_00977	29.12	340	216	10	180	507	171	497	2e-29	121
BSU_38740_CydC_|_Bacillus_subtilis_subsp._168_|_BSU_38740_|_CydC	CAHOGMCE_01574	32.73	220	142	4	341	558	109	324	4e-29	118
BSU_38740_CydC_|_Bacillus_subtilis_subsp._168_|_BSU_38740_|_CydC	AKNKPICG_01628	26.82	466	283	15	87	523	83	519	5e-29	120
BSU_38740_CydC_|_Bacillus_subtilis_subsp._168_|_BSU_38740_|_CydC	MNHPJJBF_00444	33.61	244	152	3	328	562	340	582	1e-28	120
BSU_38740_CydC_|_Bacillus_subtilis_subsp._168_|_BSU_38740_|_CydC	NGEPFLKO_00770	29.70	367	207	13	159	495	107	452	4e-28	117
BSU_38740_CydC_|_Bacillus_subtilis_subsp._168_|_BSU_38740_|_CydC	DJNMHBMC_00473	38.62	189	112	3	346	532	347	533	5e-28	117
BSU_38740_CydC_|_Bacillus_subtilis_subsp._168_|_BSU_38740_|_CydC	KAGKFBHE_00956	38.62	189	112	3	346	532	347	533	5e-28	117
BSU_38740_CydC_|_Bacillus_subtilis_subsp._168_|_BSU_38740_|_CydC	LEAFLELA_00638	37.11	159	100	0	400	558	2	160	5e-28	111
BSU_38740_CydC_|_Bacillus_subtilis_subsp._168_|_BSU_38740_|_CydC	EIKKBBHP_00609	37.58	157	98	0	406	562	1	157	6e-28	110
BSU_38740_CydC_|_Bacillus_subtilis_subsp._168_|_BSU_38740_|_CydC	GKLJHOOH_00054	31.02	274	165	8	248	508	237	499	7e-28	117
BSU_38740_CydC_|_Bacillus_subtilis_subsp._168_|_BSU_38740_|_CydC	EJDMBOBF_01220	31.10	299	174	11	232	522	232	506	8e-28	117
BSU_38740_CydC_|_Bacillus_subtilis_subsp._168_|_BSU_38740_|_CydC	BDKCEHFP_00384	37.02	181	103	5	345	522	9	181	1e-27	110
BSU_38740_CydC_|_Bacillus_subtilis_subsp._168_|_BSU_38740_|_CydC	AKNKPICG_00925	27.78	342	230	6	189	522	189	521	2e-27	115
BSU_38740_CydC_|_Bacillus_subtilis_subsp._168_|_BSU_38740_|_CydC	MKHNNNEO_00809	27.78	198	143	0	369	566	1	198	2e-27	110
BSU_38740_CydC_|_Bacillus_subtilis_subsp._168_|_BSU_38740_|_CydC	ECEHMPMG_02568	32.96	179	119	1	341	518	7	185	3e-27	109
BSU_38740_CydC_|_Bacillus_subtilis_subsp._168_|_BSU_38740_|_CydC	BKCJLNKN_02567	32.96	179	119	1	341	518	7	185	3e-27	109
BSU_38740_CydC_|_Bacillus_subtilis_subsp._168_|_BSU_38740_|_CydC	KAIOAAFN_01094	26.54	471	291	16	115	562	111	549	8e-27	114
BSU_38740_CydC_|_Bacillus_subtilis_subsp._168_|_BSU_38740_|_CydC	MBCCGKLO_01513	30.61	294	174	9	224	508	225	497	8e-27	114
BSU_38740_CydC_|_Bacillus_subtilis_subsp._168_|_BSU_38740_|_CydC	CLABGLEJ_00782	32.48	234	147	5	332	558	495	724	9e-27	115
BSU_38740_CydC_|_Bacillus_subtilis_subsp._168_|_BSU_38740_|_CydC	NOILBLIC_00397	33.02	215	138	4	346	558	352	562	9e-27	114
BSU_38740_CydC_|_Bacillus_subtilis_subsp._168_|_BSU_38740_|_CydC	OECBLGIA_01359	30.61	294	174	9	224	508	225	497	1e-26	113
BSU_38740_CydC_|_Bacillus_subtilis_subsp._168_|_BSU_38740_|_CydC	POAHFJFJ_00609	33.02	215	138	4	346	558	352	562	2e-26	113
BSU_38740_CydC_|_Bacillus_subtilis_subsp._168_|_BSU_38740_|_CydC	KAIOAAFN_00154	33.02	215	138	4	346	558	352	562	2e-26	113
BSU_38740_CydC_|_Bacillus_subtilis_subsp._168_|_BSU_38740_|_CydC	KKBPECCN_01324	33.02	215	138	4	346	558	202	412	3e-26	111
BSU_38740_CydC_|_Bacillus_subtilis_subsp._168_|_BSU_38740_|_CydC	PAGDOOJM_01923	36.48	159	96	1	412	565	1	159	6e-26	105
BSU_38740_CydC_|_Bacillus_subtilis_subsp._168_|_BSU_38740_|_CydC	EJDMBOBF_00684	26.55	388	255	11	134	507	126	497	3e-25	109
BSU_38740_CydC_|_Bacillus_subtilis_subsp._168_|_BSU_38740_|_CydC	KPGCBDKO_00152	32.11	190	129	0	376	565	4	193	3e-25	104
BSU_38740_CydC_|_Bacillus_subtilis_subsp._168_|_BSU_38740_|_CydC	JMBPKPLA_01847	38.10	168	94	4	343	507	335	495	3e-25	109
BSU_38740_CydC_|_Bacillus_subtilis_subsp._168_|_BSU_38740_|_CydC	HFBHPCKB_01131	38.10	168	94	4	343	507	335	495	3e-25	109
BSU_38740_CydC_|_Bacillus_subtilis_subsp._168_|_BSU_38740_|_CydC	GFEODHMA_01407	26.88	398	241	14	134	507	126	497	6e-25	108
BSU_38740_CydC_|_Bacillus_subtilis_subsp._168_|_BSU_38740_|_CydC	HJDKPDHJ_01181	23.77	530	375	11	50	562	50	567	1e-24	107
BSU_38740_CydC_|_Bacillus_subtilis_subsp._168_|_BSU_38740_|_CydC	EFNCPOPF_00741	38.92	167	92	4	344	507	129	288	2e-24	104
BSU_38740_CydC_|_Bacillus_subtilis_subsp._168_|_BSU_38740_|_CydC	KICKELCH_00831	24.27	342	244	8	166	495	164	502	4e-24	105
BSU_38740_CydC_|_Bacillus_subtilis_subsp._168_|_BSU_38740_|_CydC	EIIFDIMJ_00749	50.00	84	42	0	482	565	5	88	5e-24	97.8
BSU_38740_CydC_|_Bacillus_subtilis_subsp._168_|_BSU_38740_|_CydC	BJFOJFJB_00284	26.52	396	241	17	155	520	133	508	1e-23	104
BSU_38740_CydC_|_Bacillus_subtilis_subsp._168_|_BSU_38740_|_CydC	EIKKBBHP_00152	26.52	396	241	17	155	520	133	508	1e-23	104
BSU_38740_CydC_|_Bacillus_subtilis_subsp._168_|_BSU_38740_|_CydC	AKCJOOLM_00162	26.26	396	242	17	155	520	24	399	2e-23	102
BSU_38740_CydC_|_Bacillus_subtilis_subsp._168_|_BSU_38740_|_CydC	CCOKEBMK_00997	39.83	118	71	0	445	562	7	124	2e-23	97.4
BSU_38740_CydC_|_Bacillus_subtilis_subsp._168_|_BSU_38740_|_CydC	EEPILBHE_01487	36.30	135	85	1	426	560	7	140	3e-23	97.4
BSU_38740_CydC_|_Bacillus_subtilis_subsp._168_|_BSU_38740_|_CydC	NIJFCAFB_00079	28.35	395	235	19	155	520	133	508	3e-23	103
BSU_38740_CydC_|_Bacillus_subtilis_subsp._168_|_BSU_38740_|_CydC	POAHFJFJ_00637	25.76	396	244	16	155	520	60	435	3e-23	102
BSU_38740_CydC_|_Bacillus_subtilis_subsp._168_|_BSU_38740_|_CydC	LOGLDDBF_00767	32.49	197	111	3	336	521	14	199	3e-23	103
BSU_38740_CydC_|_Bacillus_subtilis_subsp._168_|_BSU_38740_|_CydC	BDGKCGFB_00260	32.49	197	111	3	336	521	14	199	4e-23	103
BSU_38740_CydC_|_Bacillus_subtilis_subsp._168_|_BSU_38740_|_CydC	EBMMIDFH_00052	32.49	197	111	3	336	521	14	199	4e-23	103
BSU_38740_CydC_|_Bacillus_subtilis_subsp._168_|_BSU_38740_|_CydC	JGMPPACM_00205	26.26	396	242	17	155	520	133	508	4e-23	102
BSU_38740_CydC_|_Bacillus_subtilis_subsp._168_|_BSU_38740_|_CydC	CAMMGDJM_01119	26.26	396	242	17	155	520	133	508	5e-23	102
BSU_38740_CydC_|_Bacillus_subtilis_subsp._168_|_BSU_38740_|_CydC	MNKKLCJA_01408	35.10	151	96	2	372	522	1	149	6e-23	97.1
BSU_38740_CydC_|_Bacillus_subtilis_subsp._168_|_BSU_38740_|_CydC	PPIHPMNH_00804	27.46	397	236	19	155	520	133	508	9e-23	102
BSU_38740_CydC_|_Bacillus_subtilis_subsp._168_|_BSU_38740_|_CydC	NHPEJHPB_00871	25.00	388	261	10	134	507	92	463	1e-22	101
BSU_38740_CydC_|_Bacillus_subtilis_subsp._168_|_BSU_38740_|_CydC	MNKKLCJA_01400	26.93	375	248	11	145	507	137	497	1e-21	98.6
BSU_38740_CydC_|_Bacillus_subtilis_subsp._168_|_BSU_38740_|_CydC	JFLCELFF_00626	23.27	563	357	19	8	537	7	527	1e-21	98.6
BSU_38740_CydC_|_Bacillus_subtilis_subsp._168_|_BSU_38740_|_CydC	AKNKPICG_00984	23.27	563	357	19	8	537	7	527	1e-21	98.2
BSU_38740_CydC_|_Bacillus_subtilis_subsp._168_|_BSU_38740_|_CydC	HFBHPCKB_01129	38.04	163	97	3	372	532	3	163	2e-21	92.4
BSU_38740_CydC_|_Bacillus_subtilis_subsp._168_|_BSU_38740_|_CydC	CNPDAEOL_00744	33.65	211	127	6	341	543	19	224	3e-21	95.1
BSU_38740_CydC_|_Bacillus_subtilis_subsp._168_|_BSU_38740_|_CydC	EGKPCKBJ_00301	33.65	211	127	6	341	543	19	224	3e-21	95.1
BSU_38740_CydC_|_Bacillus_subtilis_subsp._168_|_BSU_38740_|_CydC	KMGKKFKE_01219	25.44	228	163	2	342	562	216	443	3e-21	96.3
BSU_38740_CydC_|_Bacillus_subtilis_subsp._168_|_BSU_38740_|_CydC	NHPEJHPB_00908	34.07	135	89	0	428	562	16	150	3e-21	91.7
BSU_38740_CydC_|_Bacillus_subtilis_subsp._168_|_BSU_38740_|_CydC	GLBOADCC_00553	26.59	410	237	17	133	508	111	490	6e-21	95.9
BSU_38740_CydC_|_Bacillus_subtilis_subsp._168_|_BSU_38740_|_CydC	OMHOGIDL_01782	30.45	220	141	7	340	551	16	231	2e-20	91.7
BSU_38740_CydC_|_Bacillus_subtilis_subsp._168_|_BSU_38740_|_CydC	EHIEMAEC_00764	27.02	359	218	18	163	495	1	341	2e-20	93.2
BSU_38740_CydC_|_Bacillus_subtilis_subsp._168_|_BSU_38740_|_CydC	FEPDOAGK_01395	41.73	127	68	3	395	518	20	143	3e-20	89.4
BSU_38740_CydC_|_Bacillus_subtilis_subsp._168_|_BSU_38740_|_CydC	KHJEMFEE_01897	37.04	189	100	6	327	508	311	487	6e-20	93.2
BSU_38740_CydC_|_Bacillus_subtilis_subsp._168_|_BSU_38740_|_CydC	HPBFBHCJ_00500	37.04	189	100	6	327	508	311	487	6e-20	93.2
BSU_38740_CydC_|_Bacillus_subtilis_subsp._168_|_BSU_38740_|_CydC	AKNKPICG_00602	37.04	189	100	6	327	508	311	487	6e-20	93.2
BSU_38740_CydC_|_Bacillus_subtilis_subsp._168_|_BSU_38740_|_CydC	GLPLCJPF_01369	39.32	117	71	0	449	565	1	117	1e-19	86.3
BSU_38740_CydC_|_Bacillus_subtilis_subsp._168_|_BSU_38740_|_CydC	HPBFBHCJ_00077	31.98	197	112	4	336	521	14	199	2e-19	92.4
BSU_38740_CydC_|_Bacillus_subtilis_subsp._168_|_BSU_38740_|_CydC	OOIGLOHN_01942	36.31	168	91	5	345	509	349	503	2e-19	91.7
BSU_38740_CydC_|_Bacillus_subtilis_subsp._168_|_BSU_38740_|_CydC	KAIOAAFN_01095	31.15	183	118	3	386	562	1	181	2e-19	87.4
BSU_38740_CydC_|_Bacillus_subtilis_subsp._168_|_BSU_38740_|_CydC	PGMBNIJB_00713	22.86	538	354	20	43	549	13	520	6e-19	89.7
BSU_38740_CydC_|_Bacillus_subtilis_subsp._168_|_BSU_38740_|_CydC	GDCMONNL_01588	42.06	107	62	0	459	565	3	109	7e-19	84.0
BSU_38740_CydC_|_Bacillus_subtilis_subsp._168_|_BSU_38740_|_CydC	LGKMBDPI_01170	26.16	344	223	12	181	508	174	502	1e-18	89.4
BSU_38740_CydC_|_Bacillus_subtilis_subsp._168_|_BSU_38740_|_CydC	EIKKBBHP_00001	26.16	344	223	12	181	508	174	502	1e-18	89.4
BSU_38740_CydC_|_Bacillus_subtilis_subsp._168_|_BSU_38740_|_CydC	KBPBBFLM_00843	26.16	344	223	12	181	508	174	502	1e-18	89.4
BSU_38740_CydC_|_Bacillus_subtilis_subsp._168_|_BSU_38740_|_CydC	IKJKGPOG_00222	26.16	344	223	12	181	508	174	502	1e-18	89.4
BSU_38740_CydC_|_Bacillus_subtilis_subsp._168_|_BSU_38740_|_CydC	MNHPJJBF_00776	32.69	208	111	6	358	551	41	233	1e-18	85.9
BSU_38740_CydC_|_Bacillus_subtilis_subsp._168_|_BSU_38740_|_CydC	PPOGHGMF_01047	30.46	197	110	4	336	521	14	194	2e-18	88.2
BSU_38740_CydC_|_Bacillus_subtilis_subsp._168_|_BSU_38740_|_CydC	PEOHBLDP_01793	30.47	233	150	6	334	559	14	241	3e-18	85.9
BSU_38740_CydC_|_Bacillus_subtilis_subsp._168_|_BSU_38740_|_CydC	HPBFBHCJ_00062	28.20	344	212	13	179	507	168	491	5e-18	87.0
BSU_38740_CydC_|_Bacillus_subtilis_subsp._168_|_BSU_38740_|_CydC	FAJODOGO_01183	33.83	201	116	5	314	508	298	487	6e-18	87.0
BSU_38740_CydC_|_Bacillus_subtilis_subsp._168_|_BSU_38740_|_CydC	IMEPDACJ_00002	24.70	332	229	8	186	508	179	498	6e-18	87.0
BSU_38740_CydC_|_Bacillus_subtilis_subsp._168_|_BSU_38740_|_CydC	IJDCBLIH_00873	24.70	332	229	8	186	508	179	498	6e-18	87.0
BSU_38740_CydC_|_Bacillus_subtilis_subsp._168_|_BSU_38740_|_CydC	MNKKLCJA_01491	24.70	332	229	8	186	508	179	498	6e-18	87.0
BSU_38740_CydC_|_Bacillus_subtilis_subsp._168_|_BSU_38740_|_CydC	FEPDOAGK_01337	28.97	252	162	7	262	508	252	491	6e-18	86.7
BSU_38740_CydC_|_Bacillus_subtilis_subsp._168_|_BSU_38740_|_CydC	MAIIFJIC_01952	36.20	163	88	4	345	504	349	498	7e-18	86.7
BSU_38740_CydC_|_Bacillus_subtilis_subsp._168_|_BSU_38740_|_CydC	EJDMBOBF_01308	28.11	217	133	5	342	548	20	223	1e-17	84.7
BSU_38740_CydC_|_Bacillus_subtilis_subsp._168_|_BSU_38740_|_CydC	MNKKLCJA_01653	24.55	387	257	13	156	522	119	490	1e-17	85.5
BSU_38740_CydC_|_Bacillus_subtilis_subsp._168_|_BSU_38740_|_CydC	MKHNNNEO_01017	23.90	385	262	10	156	522	138	509	2e-17	85.1
BSU_38740_CydC_|_Bacillus_subtilis_subsp._168_|_BSU_38740_|_CydC	NMMOOCEA_02171	24.29	387	258	13	156	522	119	490	2e-17	85.1
BSU_38740_CydC_|_Bacillus_subtilis_subsp._168_|_BSU_38740_|_CydC	CJCDDMIF_02134	24.29	387	258	13	156	522	119	490	2e-17	85.1
BSU_38740_CydC_|_Bacillus_subtilis_subsp._168_|_BSU_38740_|_CydC	NOILBLIC_00573	24.55	330	221	10	249	566	67	380	2e-17	84.0
BSU_38740_CydC_|_Bacillus_subtilis_subsp._168_|_BSU_38740_|_CydC	MFNDNHPG_00386	33.66	202	107	6	358	547	38	224	2e-17	82.0
BSU_38740_CydC_|_Bacillus_subtilis_subsp._168_|_BSU_38740_|_CydC	KAIOAAFN_00289	33.66	202	107	6	358	547	38	224	2e-17	82.0
BSU_38740_CydC_|_Bacillus_subtilis_subsp._168_|_BSU_38740_|_CydC	MNHPJJBF_00523	29.86	221	132	6	342	550	19	228	2e-17	82.0
BSU_38740_CydC_|_Bacillus_subtilis_subsp._168_|_BSU_38740_|_CydC	FNNGMEAJ_00355	33.83	201	116	5	314	508	298	487	2e-17	84.7
BSU_38740_CydC_|_Bacillus_subtilis_subsp._168_|_BSU_38740_|_CydC	LOGLDDBF_00362	33.83	201	116	5	314	508	298	487	2e-17	84.7
BSU_38740_CydC_|_Bacillus_subtilis_subsp._168_|_BSU_38740_|_CydC	EDIHPBCK_00732	24.55	330	221	10	249	566	67	380	2e-17	84.0
BSU_38740_CydC_|_Bacillus_subtilis_subsp._168_|_BSU_38740_|_CydC	LGEAKDPA_00865	24.12	369	243	10	186	537	179	527	3e-17	84.7
BSU_38740_CydC_|_Bacillus_subtilis_subsp._168_|_BSU_38740_|_CydC	HPBFBHCJ_01345	24.12	369	243	10	186	537	179	527	3e-17	84.7
BSU_38740_CydC_|_Bacillus_subtilis_subsp._168_|_BSU_38740_|_CydC	MNHPJJBF_00274	24.12	369	243	10	186	537	179	527	3e-17	84.7
BSU_38740_CydC_|_Bacillus_subtilis_subsp._168_|_BSU_38740_|_CydC	KAIOAAFN_00153	32.55	212	134	6	343	549	24	231	3e-17	82.0
BSU_38740_CydC_|_Bacillus_subtilis_subsp._168_|_BSU_38740_|_CydC	MAIIFJIC_01777	38.99	159	79	4	346	498	48	194	3e-17	81.6
BSU_38740_CydC_|_Bacillus_subtilis_subsp._168_|_BSU_38740_|_CydC	JNDJGNCI_01598	33.55	155	98	3	355	508	52	202	3e-17	81.6
BSU_38740_CydC_|_Bacillus_subtilis_subsp._168_|_BSU_38740_|_CydC	GLPLCJPF_00755	24.20	343	217	10	186	508	179	498	4e-17	84.3
BSU_38740_CydC_|_Bacillus_subtilis_subsp._168_|_BSU_38740_|_CydC	KBPBBFLM_00127	32.55	212	134	6	343	549	24	231	4e-17	81.6
BSU_38740_CydC_|_Bacillus_subtilis_subsp._168_|_BSU_38740_|_CydC	EIIFDIMJ_00308	29.56	159	95	2	408	566	3	144	4e-17	79.7
BSU_38740_CydC_|_Bacillus_subtilis_subsp._168_|_BSU_38740_|_CydC	EJDMBOBF_01321	29.13	254	159	9	262	508	252	491	6e-17	83.6
BSU_38740_CydC_|_Bacillus_subtilis_subsp._168_|_BSU_38740_|_CydC	MNHPJJBF_00097	30.94	223	133	6	340	548	17	232	8e-17	82.0
BSU_38740_CydC_|_Bacillus_subtilis_subsp._168_|_BSU_38740_|_CydC	PBLJBHFN_00298	25.39	386	229	18	155	507	132	491	9e-17	83.2
BSU_38740_CydC_|_Bacillus_subtilis_subsp._168_|_BSU_38740_|_CydC	NHPEJHPB_00795	25.39	386	229	18	155	507	132	491	9e-17	83.2
BSU_38740_CydC_|_Bacillus_subtilis_subsp._168_|_BSU_38740_|_CydC	DBFKFIPD_00098	26.55	226	156	5	343	566	163	380	1e-16	82.0
BSU_38740_CydC_|_Bacillus_subtilis_subsp._168_|_BSU_38740_|_CydC	HPBFBHCJ_00437	28.64	220	134	5	342	551	20	226	1e-16	81.6
BSU_38740_CydC_|_Bacillus_subtilis_subsp._168_|_BSU_38740_|_CydC	EBMMIDFH_00342	32.09	215	135	5	343	550	20	230	1e-16	80.1
BSU_38740_CydC_|_Bacillus_subtilis_subsp._168_|_BSU_38740_|_CydC	FLEBDOBJ_00240	28.51	249	156	8	265	509	73	303	1e-16	80.9
BSU_38740_CydC_|_Bacillus_subtilis_subsp._168_|_BSU_38740_|_CydC	JNDJGNCI_01215	25.00	316	219	6	199	507	192	496	1e-16	82.4
BSU_38740_CydC_|_Bacillus_subtilis_subsp._168_|_BSU_38740_|_CydC	GLAFIMPB_01147	32.23	211	123	5	341	546	19	214	1e-16	79.7
BSU_38740_CydC_|_Bacillus_subtilis_subsp._168_|_BSU_38740_|_CydC	DAPDIDBJ_00338	26.55	226	156	5	343	566	479	696	1e-16	82.8
BSU_38740_CydC_|_Bacillus_subtilis_subsp._168_|_BSU_38740_|_CydC	GONCMOKG_00581	28.51	249	156	8	265	509	111	341	2e-16	81.3
BSU_38740_CydC_|_Bacillus_subtilis_subsp._168_|_BSU_38740_|_CydC	JNDJGNCI_00873	35.33	167	96	4	343	508	15	170	2e-16	79.0
BSU_38740_CydC_|_Bacillus_subtilis_subsp._168_|_BSU_38740_|_CydC	MKHNNNEO_00091	31.02	216	136	6	343	550	20	230	2e-16	79.7
BSU_38740_CydC_|_Bacillus_subtilis_subsp._168_|_BSU_38740_|_CydC	LMBCEHCC_01663	32.11	218	120	7	344	552	24	222	2e-16	79.3
BSU_38740_CydC_|_Bacillus_subtilis_subsp._168_|_BSU_38740_|_CydC	AKNKPICG_00804	32.77	177	97	4	356	521	1	166	2e-16	82.4
BSU_38740_CydC_|_Bacillus_subtilis_subsp._168_|_BSU_38740_|_CydC	CAHOGMCE_01641	34.05	185	104	6	327	503	291	465	3e-16	81.3
BSU_38740_CydC_|_Bacillus_subtilis_subsp._168_|_BSU_38740_|_CydC	HAOKHIMG_01168	29.09	220	133	5	342	551	20	226	3e-16	80.1
BSU_38740_CydC_|_Bacillus_subtilis_subsp._168_|_BSU_38740_|_CydC	LOGLDDBF_01348	29.09	220	133	5	342	551	20	226	3e-16	80.1
BSU_38740_CydC_|_Bacillus_subtilis_subsp._168_|_BSU_38740_|_CydC	DOMNIENI_00708	26.45	276	185	6	239	507	5	269	4e-16	79.0
BSU_38740_CydC_|_Bacillus_subtilis_subsp._168_|_BSU_38740_|_CydC	HGGFGLBN_01343	25.22	337	234	8	178	508	168	492	4e-16	80.9
BSU_38740_CydC_|_Bacillus_subtilis_subsp._168_|_BSU_38740_|_CydC	EBMMIDFH_00059	25.22	337	234	8	178	508	168	492	4e-16	80.9
BSU_38740_CydC_|_Bacillus_subtilis_subsp._168_|_BSU_38740_|_CydC	OOLGGMKF_00766	24.68	316	220	6	199	507	192	496	4e-16	80.9
BSU_38740_CydC_|_Bacillus_subtilis_subsp._168_|_BSU_38740_|_CydC	MNKKLCJA_00398	24.68	316	220	6	199	507	192	496	4e-16	80.9
BSU_38740_CydC_|_Bacillus_subtilis_subsp._168_|_BSU_38740_|_CydC	MBFOHDEM_00400	27.27	220	137	5	342	551	20	226	5e-16	79.7
BSU_38740_CydC_|_Bacillus_subtilis_subsp._168_|_BSU_38740_|_CydC	MKHNNNEO_00547	27.27	220	137	5	342	551	20	226	5e-16	79.7
BSU_38740_CydC_|_Bacillus_subtilis_subsp._168_|_BSU_38740_|_CydC	MNKKLCJA_01230	27.27	220	137	5	342	551	20	226	5e-16	79.7
BSU_38740_CydC_|_Bacillus_subtilis_subsp._168_|_BSU_38740_|_CydC	DCPNPOFN_01002	24.68	316	220	6	199	507	45	349	5e-16	79.7
BSU_38740_CydC_|_Bacillus_subtilis_subsp._168_|_BSU_38740_|_CydC	HJOFGNHK_01122	25.22	337	234	8	178	508	138	462	5e-16	80.5
BSU_38740_CydC_|_Bacillus_subtilis_subsp._168_|_BSU_38740_|_CydC	MNHPJJBF_00539	29.44	214	141	6	343	550	20	229	6e-16	77.8
BSU_38740_CydC_|_Bacillus_subtilis_subsp._168_|_BSU_38740_|_CydC	KMMMAOFL_00779	33.66	202	124	7	354	549	31	228	6e-16	77.8
BSU_38740_CydC_|_Bacillus_subtilis_subsp._168_|_BSU_38740_|_CydC	NMMOOCEA_01413	31.31	198	116	5	339	522	265	456	6e-16	80.1
BSU_38740_CydC_|_Bacillus_subtilis_subsp._168_|_BSU_38740_|_CydC	BOPEDMGG_01412	28.64	220	134	5	342	551	20	226	7e-16	79.3
BSU_38740_CydC_|_Bacillus_subtilis_subsp._168_|_BSU_38740_|_CydC	KAIOAAFN_00297	33.66	202	124	7	354	549	31	228	7e-16	77.8
BSU_38740_CydC_|_Bacillus_subtilis_subsp._168_|_BSU_38740_|_CydC	MKHNNNEO_00007	29.44	214	126	6	342	544	20	219	7e-16	79.3
BSU_38740_CydC_|_Bacillus_subtilis_subsp._168_|_BSU_38740_|_CydC	NGEPFLKO_00386	29.90	194	111	5	340	523	342	520	9e-16	79.7
BSU_38740_CydC_|_Bacillus_subtilis_subsp._168_|_BSU_38740_|_CydC	AKNKPICG_00982	28.64	213	130	5	342	551	17	210	1e-15	77.4
BSU_38740_CydC_|_Bacillus_subtilis_subsp._168_|_BSU_38740_|_CydC	OJBEBBGH_00676	24.91	293	202	6	222	507	5	286	1e-15	77.8
BSU_38740_CydC_|_Bacillus_subtilis_subsp._168_|_BSU_38740_|_CydC	LGEAKDPA_01797	27.68	224	137	7	342	553	31	241	1e-15	76.6
BSU_38740_CydC_|_Bacillus_subtilis_subsp._168_|_BSU_38740_|_CydC	EIKKBBHP_01160	28.90	218	136	6	342	551	20	226	2e-15	76.6
BSU_38740_CydC_|_Bacillus_subtilis_subsp._168_|_BSU_38740_|_CydC	NPNKCBNB_00699	27.83	230	154	6	303	529	301	521	2e-15	79.0
BSU_38740_CydC_|_Bacillus_subtilis_subsp._168_|_BSU_38740_|_CydC	EJDMBOBF_00123	30.18	222	136	6	341	550	15	229	2e-15	76.3
BSU_38740_CydC_|_Bacillus_subtilis_subsp._168_|_BSU_38740_|_CydC	BFIKDIIF_00752	31.89	185	95	5	343	508	3	175	2e-15	75.9
BSU_38740_CydC_|_Bacillus_subtilis_subsp._168_|_BSU_38740_|_CydC	ELECJNDE_00316	29.46	224	135	7	336	549	14	224	2e-15	75.9
BSU_38740_CydC_|_Bacillus_subtilis_subsp._168_|_BSU_38740_|_CydC	HPBFBHCJ_00245	30.05	213	138	5	343	549	25	232	2e-15	76.3
BSU_38740_CydC_|_Bacillus_subtilis_subsp._168_|_BSU_38740_|_CydC	PLFNJLCN_02094	22.11	407	275	11	120	502	115	503	2e-15	78.6
BSU_38740_CydC_|_Bacillus_subtilis_subsp._168_|_BSU_38740_|_CydC	PGMBNIJB_00464	29.36	218	124	10	342	541	23	228	3e-15	76.6
BSU_38740_CydC_|_Bacillus_subtilis_subsp._168_|_BSU_38740_|_CydC	KPGCBDKO_00132	22.11	407	275	11	120	502	107	495	3e-15	78.2
BSU_38740_CydC_|_Bacillus_subtilis_subsp._168_|_BSU_38740_|_CydC	EBMMIDFH_00539	22.11	407	275	11	120	502	107	495	3e-15	78.2
BSU_38740_CydC_|_Bacillus_subtilis_subsp._168_|_BSU_38740_|_CydC	KAAOMOPE_00371	22.11	407	275	11	120	502	107	495	3e-15	78.2
BSU_38740_CydC_|_Bacillus_subtilis_subsp._168_|_BSU_38740_|_CydC	EJDMBOBF_00143	26.73	217	136	5	342	548	20	223	3e-15	77.4
BSU_38740_CydC_|_Bacillus_subtilis_subsp._168_|_BSU_38740_|_CydC	KICKELCH_01947	35.82	134	76	4	344	474	132	258	4e-15	75.5
BSU_38740_CydC_|_Bacillus_subtilis_subsp._168_|_BSU_38740_|_CydC	EGKPCKBJ_00975	28.02	232	155	6	340	564	16	242	4e-15	75.5
BSU_38740_CydC_|_Bacillus_subtilis_subsp._168_|_BSU_38740_|_CydC	IJDCBLIH_01688	22.42	330	237	6	200	522	193	510	4e-15	77.8
BSU_38740_CydC_|_Bacillus_subtilis_subsp._168_|_BSU_38740_|_CydC	MKHNNNEO_00989	27.27	220	137	5	342	551	20	226	4e-15	77.0
BSU_38740_CydC_|_Bacillus_subtilis_subsp._168_|_BSU_38740_|_CydC	OFCJJNGL_00532	22.11	407	275	11	120	502	110	498	4e-15	77.8
BSU_38740_CydC_|_Bacillus_subtilis_subsp._168_|_BSU_38740_|_CydC	NGEPFLKO_00387	29.28	181	121	3	332	508	319	496	5e-15	77.4
BSU_38740_CydC_|_Bacillus_subtilis_subsp._168_|_BSU_38740_|_CydC	NHHGAIEM_00229	30.72	153	93	2	350	502	341	480	5e-15	77.4
BSU_38740_CydC_|_Bacillus_subtilis_subsp._168_|_BSU_38740_|_CydC	CHKBLOED_00126	27.67	253	151	8	262	508	252	478	6e-15	77.4
BSU_38740_CydC_|_Bacillus_subtilis_subsp._168_|_BSU_38740_|_CydC	NHPEJHPB_01624	28.99	238	146	7	332	553	2	232	7e-15	74.7
BSU_38740_CydC_|_Bacillus_subtilis_subsp._168_|_BSU_38740_|_CydC	GONCMOKG_00235	31.55	206	104	6	342	527	22	210	7e-15	74.3
BSU_38740_CydC_|_Bacillus_subtilis_subsp._168_|_BSU_38740_|_CydC	EBMMIDFH_00526	31.55	206	104	6	342	527	22	210	7e-15	74.3
BSU_38740_CydC_|_Bacillus_subtilis_subsp._168_|_BSU_38740_|_CydC	NHPEJHPB_00859	27.83	212	128	7	342	541	22	220	8e-15	75.9
BSU_38740_CydC_|_Bacillus_subtilis_subsp._168_|_BSU_38740_|_CydC	NHPEJHPB_00645	28.26	230	151	6	341	563	24	246	8e-15	74.3
BSU_38740_CydC_|_Bacillus_subtilis_subsp._168_|_BSU_38740_|_CydC	OFCJJNGL_00741	27.64	246	160	6	269	507	9	243	9e-15	74.7
BSU_38740_CydC_|_Bacillus_subtilis_subsp._168_|_BSU_38740_|_CydC	KAIOAAFN_00542	28.30	212	143	6	341	548	21	227	1e-14	75.5
BSU_38740_CydC_|_Bacillus_subtilis_subsp._168_|_BSU_38740_|_CydC	KBPBBFLM_00779	28.30	212	143	6	341	548	21	227	1e-14	75.5
BSU_38740_CydC_|_Bacillus_subtilis_subsp._168_|_BSU_38740_|_CydC	MNHPJJBF_00732	22.85	372	268	8	156	522	148	505	1e-14	76.6
BSU_38740_CydC_|_Bacillus_subtilis_subsp._168_|_BSU_38740_|_CydC	EIIFDIMJ_00234	28.99	169	113	4	355	522	16	178	1e-14	73.2
BSU_38740_CydC_|_Bacillus_subtilis_subsp._168_|_BSU_38740_|_CydC	ADBLPNNO_00592	28.44	211	130	6	342	541	19	219	1e-14	73.9
BSU_38740_CydC_|_Bacillus_subtilis_subsp._168_|_BSU_38740_|_CydC	KNJHBKBE_00517	28.44	211	130	6	342	541	19	219	1e-14	73.9
BSU_38740_CydC_|_Bacillus_subtilis_subsp._168_|_BSU_38740_|_CydC	IAHDPDNI_00249	28.44	211	130	6	342	541	19	219	1e-14	73.9
BSU_38740_CydC_|_Bacillus_subtilis_subsp._168_|_BSU_38740_|_CydC	HPBFBHCJ_00757	28.45	232	134	9	341	556	21	236	1e-14	75.1
BSU_38740_CydC_|_Bacillus_subtilis_subsp._168_|_BSU_38740_|_CydC	NGEPFLKO_00524	22.89	380	241	12	146	495	124	481	2e-14	75.9
BSU_38740_CydC_|_Bacillus_subtilis_subsp._168_|_BSU_38740_|_CydC	NHPEJHPB_01601	31.96	194	111	6	358	542	38	219	2e-14	73.2
BSU_38740_CydC_|_Bacillus_subtilis_subsp._168_|_BSU_38740_|_CydC	PAGICIGE_01977	27.84	194	109	5	346	523	26	204	2e-14	73.6
BSU_38740_CydC_|_Bacillus_subtilis_subsp._168_|_BSU_38740_|_CydC	GLBIOIOP_00977	31.41	156	101	4	341	495	21	171	2e-14	72.8
BSU_38740_CydC_|_Bacillus_subtilis_subsp._168_|_BSU_38740_|_CydC	OPMHAMNF_00469	28.02	257	143	8	334	559	14	259	2e-14	74.7
BSU_38740_CydC_|_Bacillus_subtilis_subsp._168_|_BSU_38740_|_CydC	EGKPCKBJ_01203	33.15	181	110	4	346	520	26	201	2e-14	76.3
BSU_38740_CydC_|_Bacillus_subtilis_subsp._168_|_BSU_38740_|_CydC	KPGCBDKO_00149	30.97	226	126	10	356	566	38	248	2e-14	73.2
BSU_38740_CydC_|_Bacillus_subtilis_subsp._168_|_BSU_38740_|_CydC	MNKKLCJA_00238	30.97	226	126	10	356	566	38	248	2e-14	73.2
BSU_38740_CydC_|_Bacillus_subtilis_subsp._168_|_BSU_38740_|_CydC	LGEAKDPA_02140	31.20	234	134	10	341	557	390	613	2e-14	75.9
BSU_38740_CydC_|_Bacillus_subtilis_subsp._168_|_BSU_38740_|_CydC	KICKELCH_00751	28.74	247	144	7	342	563	6	245	2e-14	73.2
BSU_38740_CydC_|_Bacillus_subtilis_subsp._168_|_BSU_38740_|_CydC	GPPCOJOD_01140	30.97	226	126	10	356	566	32	242	2e-14	72.8
BSU_38740_CydC_|_Bacillus_subtilis_subsp._168_|_BSU_38740_|_CydC	IHOLLFKH_02012	29.56	203	104	5	358	542	36	217	2e-14	72.8
BSU_38740_CydC_|_Bacillus_subtilis_subsp._168_|_BSU_38740_|_CydC	KBPBBFLM_00533	27.11	225	150	7	336	549	17	238	2e-14	73.2
BSU_38740_CydC_|_Bacillus_subtilis_subsp._168_|_BSU_38740_|_CydC	KBPBBFLM_00609	28.90	218	136	6	342	551	20	226	3e-14	74.3
BSU_38740_CydC_|_Bacillus_subtilis_subsp._168_|_BSU_38740_|_CydC	CMHHFGIF_01574	28.90	218	136	6	342	551	20	226	3e-14	74.3
BSU_38740_CydC_|_Bacillus_subtilis_subsp._168_|_BSU_38740_|_CydC	GPAADJDG_00454	27.70	213	127	7	342	541	22	220	3e-14	74.3
BSU_38740_CydC_|_Bacillus_subtilis_subsp._168_|_BSU_38740_|_CydC	HJMHAKKF_01567	27.70	213	127	7	342	541	22	220	3e-14	74.3
BSU_38740_CydC_|_Bacillus_subtilis_subsp._168_|_BSU_38740_|_CydC	EJDMBOBF_00677	27.70	213	127	7	342	541	22	220	3e-14	74.3
BSU_38740_CydC_|_Bacillus_subtilis_subsp._168_|_BSU_38740_|_CydC	PKOALCCI_01612	28.17	213	144	6	316	528	279	482	3e-14	75.1
BSU_38740_CydC_|_Bacillus_subtilis_subsp._168_|_BSU_38740_|_CydC	AKNKPICG_01121	28.43	204	133	5	338	535	50	246	3e-14	72.4
BSU_38740_CydC_|_Bacillus_subtilis_subsp._168_|_BSU_38740_|_CydC	LGEAKDPA_01632	28.73	181	102	5	341	511	33	196	3e-14	72.8
BSU_38740_CydC_|_Bacillus_subtilis_subsp._168_|_BSU_38740_|_CydC	JOHJAJNL_00275	30.14	219	119	7	342	551	17	210	3e-14	72.8
BSU_38740_CydC_|_Bacillus_subtilis_subsp._168_|_BSU_38740_|_CydC	FEPDOAGK_01417	30.56	180	118	4	351	527	345	520	3e-14	74.7
BSU_38740_CydC_|_Bacillus_subtilis_subsp._168_|_BSU_38740_|_CydC	LOGLDDBF_01705	29.17	216	123	6	342	550	17	209	4e-14	72.8
BSU_38740_CydC_|_Bacillus_subtilis_subsp._168_|_BSU_38740_|_CydC	LGEAKDPA_01339	30.17	232	120	10	356	566	38	248	4e-14	72.4
BSU_38740_CydC_|_Bacillus_subtilis_subsp._168_|_BSU_38740_|_CydC	JBJMEDPC_01796	28.77	212	140	7	345	549	19	226	4e-14	72.4
BSU_38740_CydC_|_Bacillus_subtilis_subsp._168_|_BSU_38740_|_CydC	EGKPCKBJ_00693	28.99	207	123	7	356	549	34	229	4e-14	72.4
BSU_38740_CydC_|_Bacillus_subtilis_subsp._168_|_BSU_38740_|_CydC	NGEPFLKO_01422	29.65	172	116	3	338	508	118	285	5e-14	73.2
BSU_38740_CydC_|_Bacillus_subtilis_subsp._168_|_BSU_38740_|_CydC	KMMMAOFL_00709	27.83	212	144	6	341	548	21	227	5e-14	73.6
BSU_38740_CydC_|_Bacillus_subtilis_subsp._168_|_BSU_38740_|_CydC	LOGLDDBF_01463	26.98	215	132	8	341	544	18	218	5e-14	72.0
BSU_38740_CydC_|_Bacillus_subtilis_subsp._168_|_BSU_38740_|_CydC	EJDMBOBF_00163	28.57	210	143	4	345	550	23	229	5e-14	72.0
BSU_38740_CydC_|_Bacillus_subtilis_subsp._168_|_BSU_38740_|_CydC	DOMNIENI_00701	30.81	185	117	3	341	524	15	189	6e-14	71.2
BSU_38740_CydC_|_Bacillus_subtilis_subsp._168_|_BSU_38740_|_CydC	EBMMIDFH_00441	30.81	185	117	3	341	524	15	189	6e-14	71.2
BSU_38740_CydC_|_Bacillus_subtilis_subsp._168_|_BSU_38740_|_CydC	PIACOIJH_01826	29.03	217	136	5	346	549	23	234	6e-14	72.0
BSU_38740_CydC_|_Bacillus_subtilis_subsp._168_|_BSU_38740_|_CydC	MNKKLCJA_00780	29.03	217	136	5	346	549	23	234	6e-14	72.0
BSU_38740_CydC_|_Bacillus_subtilis_subsp._168_|_BSU_38740_|_CydC	CMHHFGIF_01634	32.91	158	97	3	354	508	11	162	6e-14	71.2
BSU_38740_CydC_|_Bacillus_subtilis_subsp._168_|_BSU_38740_|_CydC	ONHLJNHO_02329	31.05	219	123	9	348	549	1	208	6e-14	72.0
BSU_38740_CydC_|_Bacillus_subtilis_subsp._168_|_BSU_38740_|_CydC	GONCMOKG_00100	32.93	167	105	3	343	509	342	501	6e-14	74.3
BSU_38740_CydC_|_Bacillus_subtilis_subsp._168_|_BSU_38740_|_CydC	JFLCELFF_01116	28.65	171	119	2	338	508	329	496	6e-14	73.9
BSU_38740_CydC_|_Bacillus_subtilis_subsp._168_|_BSU_38740_|_CydC	LEEJLHKJ_01745	28.65	171	119	2	338	508	329	496	6e-14	73.9
BSU_38740_CydC_|_Bacillus_subtilis_subsp._168_|_BSU_38740_|_CydC	LGEAKDPA_02249	28.65	171	119	2	338	508	329	496	6e-14	73.9
BSU_38740_CydC_|_Bacillus_subtilis_subsp._168_|_BSU_38740_|_CydC	GKLJHOOH_00152	30.07	153	104	2	355	507	346	495	6e-14	73.9
BSU_38740_CydC_|_Bacillus_subtilis_subsp._168_|_BSU_38740_|_CydC	KAIOAAFN_00866	27.49	171	121	2	338	508	329	496	7e-14	73.9
BSU_38740_CydC_|_Bacillus_subtilis_subsp._168_|_BSU_38740_|_CydC	JGMPPACM_00905	29.59	169	114	3	340	507	17	181	7e-14	71.2
BSU_38740_CydC_|_Bacillus_subtilis_subsp._168_|_BSU_38740_|_CydC	LGEAKDPA_01618	32.47	194	114	6	335	521	15	198	7e-14	71.2
BSU_38740_CydC_|_Bacillus_subtilis_subsp._168_|_BSU_38740_|_CydC	BKCJLNKN_02513	28.65	192	129	5	316	507	279	462	7e-14	73.6
BSU_38740_CydC_|_Bacillus_subtilis_subsp._168_|_BSU_38740_|_CydC	HPBFBHCJ_00326	26.85	216	150	5	342	554	24	234	7e-14	71.6
BSU_38740_CydC_|_Bacillus_subtilis_subsp._168_|_BSU_38740_|_CydC	NMACHMMM_01725	28.65	171	119	2	338	508	329	496	8e-14	73.9
BSU_38740_CydC_|_Bacillus_subtilis_subsp._168_|_BSU_38740_|_CydC	LMBCEHCC_00875	26.42	212	133	5	343	544	20	218	9e-14	72.4
BSU_38740_CydC_|_Bacillus_subtilis_subsp._168_|_BSU_38740_|_CydC	DLPIEOBN_00838	28.31	166	110	4	358	521	2	160	1e-13	70.5
BSU_38740_CydC_|_Bacillus_subtilis_subsp._168_|_BSU_38740_|_CydC	CPEHDMIM_00180	28.31	166	110	4	358	521	2	160	1e-13	70.5
BSU_38740_CydC_|_Bacillus_subtilis_subsp._168_|_BSU_38740_|_CydC	CGBLKIHO_00303	28.31	166	110	4	358	521	2	160	1e-13	70.5
BSU_38740_CydC_|_Bacillus_subtilis_subsp._168_|_BSU_38740_|_CydC	EGKPCKBJ_00348	27.83	212	140	7	346	550	25	230	1e-13	70.9
BSU_38740_CydC_|_Bacillus_subtilis_subsp._168_|_BSU_38740_|_CydC	MILAHELG_00619	29.06	203	131	7	331	523	7	206	1e-13	70.9
BSU_38740_CydC_|_Bacillus_subtilis_subsp._168_|_BSU_38740_|_CydC	EGKPCKBJ_00178	29.82	218	119	10	342	541	18	219	1e-13	70.9
BSU_38740_CydC_|_Bacillus_subtilis_subsp._168_|_BSU_38740_|_CydC	ACBOBFGP_01449	30.10	206	121	5	346	539	26	220	1e-13	73.6
BSU_38740_CydC_|_Bacillus_subtilis_subsp._168_|_BSU_38740_|_CydC	KJCBDHIP_00172	29.59	169	114	3	340	507	8	172	1e-13	70.5
BSU_38740_CydC_|_Bacillus_subtilis_subsp._168_|_BSU_38740_|_CydC	POAHFJFJ_00898	27.49	171	121	2	338	508	167	334	1e-13	72.4
BSU_38740_CydC_|_Bacillus_subtilis_subsp._168_|_BSU_38740_|_CydC	GEANDBNG_02012	26.70	191	133	4	340	527	25	211	1e-13	70.5
BSU_38740_CydC_|_Bacillus_subtilis_subsp._168_|_BSU_38740_|_CydC	APDMOJBB_01482	26.70	191	133	4	340	527	25	211	1e-13	70.5
BSU_38740_CydC_|_Bacillus_subtilis_subsp._168_|_BSU_38740_|_CydC	EFNCPOPF_00178	32.64	193	116	6	360	544	40	226	1e-13	70.5
BSU_38740_CydC_|_Bacillus_subtilis_subsp._168_|_BSU_38740_|_CydC	IKOKJCPC_00467	29.00	200	125	6	343	535	332	521	1e-13	72.8
BSU_38740_CydC_|_Bacillus_subtilis_subsp._168_|_BSU_38740_|_CydC	KLIJCCFH_00145	24.43	397	268	12	125	502	112	495	1e-13	72.8
BSU_38740_CydC_|_Bacillus_subtilis_subsp._168_|_BSU_38740_|_CydC	EHIEMAEC_00259	26.90	171	122	2	338	508	329	496	2e-13	72.8
BSU_38740_CydC_|_Bacillus_subtilis_subsp._168_|_BSU_38740_|_CydC	CBBAJLBH_00194	28.71	209	132	7	342	541	19	219	2e-13	70.5
BSU_38740_CydC_|_Bacillus_subtilis_subsp._168_|_BSU_38740_|_CydC	MAIIFJIC_00630	26.70	221	137	6	342	551	20	226	2e-13	72.0
BSU_38740_CydC_|_Bacillus_subtilis_subsp._168_|_BSU_38740_|_CydC	NKJODJCD_00725	28.71	209	132	7	342	541	19	219	2e-13	70.1
BSU_38740_CydC_|_Bacillus_subtilis_subsp._168_|_BSU_38740_|_CydC	NPNKCBNB_01197	25.35	217	147	7	331	541	3	210	2e-13	70.9
BSU_38740_CydC_|_Bacillus_subtilis_subsp._168_|_BSU_38740_|_CydC	MNKKLCJA_00905	29.67	209	130	9	342	541	19	219	2e-13	70.1
BSU_38740_CydC_|_Bacillus_subtilis_subsp._168_|_BSU_38740_|_CydC	HPBFBHCJ_00330	29.74	232	121	10	356	566	38	248	2e-13	70.1
BSU_38740_CydC_|_Bacillus_subtilis_subsp._168_|_BSU_38740_|_CydC	FEPDOAGK_00904	29.27	205	124	5	346	539	26	220	2e-13	71.6
BSU_38740_CydC_|_Bacillus_subtilis_subsp._168_|_BSU_38740_|_CydC	NHPEJHPB_01629	29.27	205	124	5	346	539	26	220	2e-13	71.6
BSU_38740_CydC_|_Bacillus_subtilis_subsp._168_|_BSU_38740_|_CydC	PAGDOOJM_00891	31.51	219	127	8	341	544	22	232	2e-13	70.9
BSU_38740_CydC_|_Bacillus_subtilis_subsp._168_|_BSU_38740_|_CydC	NGHDMOEB_00099	26.54	211	148	4	343	549	17	224	3e-13	70.9
BSU_38740_CydC_|_Bacillus_subtilis_subsp._168_|_BSU_38740_|_CydC	MNHPJJBF_00574	26.54	211	148	4	343	549	17	224	3e-13	70.9
BSU_38740_CydC_|_Bacillus_subtilis_subsp._168_|_BSU_38740_|_CydC	MNKKLCJA_01040	31.51	219	127	8	341	544	22	232	3e-13	71.2
BSU_38740_CydC_|_Bacillus_subtilis_subsp._168_|_BSU_38740_|_CydC	EBMMIDFH_00492	27.85	219	137	6	343	550	24	232	3e-13	69.7
BSU_38740_CydC_|_Bacillus_subtilis_subsp._168_|_BSU_38740_|_CydC	LNCHOOKG_02035	29.27	205	134	7	338	536	10	209	3e-13	69.3
BSU_38740_CydC_|_Bacillus_subtilis_subsp._168_|_BSU_38740_|_CydC	MNKKLCJA_00990	28.19	227	137	8	342	555	22	235	3e-13	71.2
BSU_38740_CydC_|_Bacillus_subtilis_subsp._168_|_BSU_38740_|_CydC	NGJEHHKD_00883	27.95	161	113	2	348	508	1	158	3e-13	68.9
BSU_38740_CydC_|_Bacillus_subtilis_subsp._168_|_BSU_38740_|_CydC	AOLBHNOF_01068	26.79	209	134	6	356	554	35	234	3e-13	69.7
BSU_38740_CydC_|_Bacillus_subtilis_subsp._168_|_BSU_38740_|_CydC	EJDMBOBF_01061	30.10	206	119	7	348	539	28	222	3e-13	69.7
BSU_38740_CydC_|_Bacillus_subtilis_subsp._168_|_BSU_38740_|_CydC	EHPPEMJK_00400	30.52	154	101	4	341	493	21	169	3e-13	68.9
BSU_38740_CydC_|_Bacillus_subtilis_subsp._168_|_BSU_38740_|_CydC	HAOKHIMG_00743	30.77	156	103	3	340	494	31	182	3e-13	69.3
BSU_38740_CydC_|_Bacillus_subtilis_subsp._168_|_BSU_38740_|_CydC	NHPEJHPB_00883	29.52	227	132	8	348	559	28	241	3e-13	69.3
BSU_38740_CydC_|_Bacillus_subtilis_subsp._168_|_BSU_38740_|_CydC	MNKKLCJA_01433	26.98	215	132	8	341	544	18	218	3e-13	70.9
BSU_38740_CydC_|_Bacillus_subtilis_subsp._168_|_BSU_38740_|_CydC	KAIOAAFN_00793	29.02	224	138	6	338	546	21	238	3e-13	69.3
BSU_38740_CydC_|_Bacillus_subtilis_subsp._168_|_BSU_38740_|_CydC	OIGIGHIK_00922	30.05	213	126	8	342	544	20	219	4e-13	70.9
BSU_38740_CydC_|_Bacillus_subtilis_subsp._168_|_BSU_38740_|_CydC	LGEAKDPA_01949	24.03	362	233	9	183	539	199	523	4e-13	71.6
BSU_38740_CydC_|_Bacillus_subtilis_subsp._168_|_BSU_38740_|_CydC	KPGCBDKO_01167	26.98	215	132	8	341	544	200	400	4e-13	71.6
BSU_38740_CydC_|_Bacillus_subtilis_subsp._168_|_BSU_38740_|_CydC	KLIJCCFH_01946	29.21	178	119	5	345	522	342	512	4e-13	71.6
BSU_38740_CydC_|_Bacillus_subtilis_subsp._168_|_BSU_38740_|_CydC	MNKKLCJA_00968	27.49	211	137	6	348	549	22	225	4e-13	69.3
BSU_38740_CydC_|_Bacillus_subtilis_subsp._168_|_BSU_38740_|_CydC	MNHPJJBF_00055	29.30	215	125	10	342	544	20	219	4e-13	70.9
BSU_38740_CydC_|_Bacillus_subtilis_subsp._168_|_BSU_38740_|_CydC	KAIOAAFN_00049	30.05	213	126	8	342	544	20	219	4e-13	70.9
BSU_38740_CydC_|_Bacillus_subtilis_subsp._168_|_BSU_38740_|_CydC	NGJEHHKD_00188	29.02	224	138	6	338	546	21	238	5e-13	69.3
BSU_38740_CydC_|_Bacillus_subtilis_subsp._168_|_BSU_38740_|_CydC	MNHPJJBF_00544	27.49	211	135	5	328	523	15	222	5e-13	69.3
BSU_38740_CydC_|_Bacillus_subtilis_subsp._168_|_BSU_38740_|_CydC	AKNKPICG_00103	24.94	405	256	15	125	502	112	495	6e-13	71.2
BSU_38740_CydC_|_Bacillus_subtilis_subsp._168_|_BSU_38740_|_CydC	LGEAKDPA_01883	28.76	226	126	9	342	551	20	226	6e-13	70.5
BSU_38740_CydC_|_Bacillus_subtilis_subsp._168_|_BSU_38740_|_CydC	LNKKBMIC_01357	27.98	168	103	3	356	520	292	444	6e-13	70.9
BSU_38740_CydC_|_Bacillus_subtilis_subsp._168_|_BSU_38740_|_CydC	LNKKBMIC_01357	24.64	211	123	8	358	548	34	228	8e-09	57.8
BSU_38740_CydC_|_Bacillus_subtilis_subsp._168_|_BSU_38740_|_CydC	IHOLLFKH_01615	30.53	190	115	5	346	523	23	207	6e-13	68.6
BSU_38740_CydC_|_Bacillus_subtilis_subsp._168_|_BSU_38740_|_CydC	LGEAKDPA_01677	32.14	224	110	11	343	541	24	230	7e-13	69.3
BSU_38740_CydC_|_Bacillus_subtilis_subsp._168_|_BSU_38740_|_CydC	MNHPJJBF_00731	26.70	191	133	4	340	527	333	519	9e-13	70.5
BSU_38740_CydC_|_Bacillus_subtilis_subsp._168_|_BSU_38740_|_CydC	LMBCEHCC_01435	31.31	198	117	6	347	534	21	209	9e-13	67.8
BSU_38740_CydC_|_Bacillus_subtilis_subsp._168_|_BSU_38740_|_CydC	PENLDOLP_00941	30.35	201	127	5	346	539	26	220	9e-13	69.3
BSU_38740_CydC_|_Bacillus_subtilis_subsp._168_|_BSU_38740_|_CydC	EGKPCKBJ_00555	29.13	206	133	5	343	539	16	217	1e-12	68.2
BSU_38740_CydC_|_Bacillus_subtilis_subsp._168_|_BSU_38740_|_CydC	GNKCDFBL_00374	30.53	190	115	5	346	523	23	207	1e-12	68.2
BSU_38740_CydC_|_Bacillus_subtilis_subsp._168_|_BSU_38740_|_CydC	PJJANKLB_00970	30.53	190	115	5	346	523	23	207	1e-12	68.2
BSU_38740_CydC_|_Bacillus_subtilis_subsp._168_|_BSU_38740_|_CydC	NMEOANFB_00067	30.53	190	115	5	346	523	23	207	1e-12	68.2
BSU_38740_CydC_|_Bacillus_subtilis_subsp._168_|_BSU_38740_|_CydC	MNHPJJBF_00545	30.53	190	115	5	346	523	23	207	1e-12	68.2
BSU_38740_CydC_|_Bacillus_subtilis_subsp._168_|_BSU_38740_|_CydC	AKNKPICG_01196	26.29	213	132	7	343	544	20	218	1e-12	69.3
BSU_38740_CydC_|_Bacillus_subtilis_subsp._168_|_BSU_38740_|_CydC	PENLDOLP_00392	27.19	217	134	7	342	546	19	223	1e-12	67.8
BSU_38740_CydC_|_Bacillus_subtilis_subsp._168_|_BSU_38740_|_CydC	IGBHOBFI_00354	30.10	206	121	6	346	539	26	220	1e-12	70.1
BSU_38740_CydC_|_Bacillus_subtilis_subsp._168_|_BSU_38740_|_CydC	GBHPKOCJ_00368	26.52	230	143	8	340	550	7	229	1e-12	67.8
BSU_38740_CydC_|_Bacillus_subtilis_subsp._168_|_BSU_38740_|_CydC	OKFCHNBA_00364	27.23	213	122	6	343	539	27	222	2e-12	67.4
BSU_38740_CydC_|_Bacillus_subtilis_subsp._168_|_BSU_38740_|_CydC	MPDPPHDE_01237	26.70	191	133	4	340	527	275	461	2e-12	69.7
BSU_38740_CydC_|_Bacillus_subtilis_subsp._168_|_BSU_38740_|_CydC	HPBFBHCJ_00286	28.24	216	122	6	342	540	22	221	2e-12	67.0
BSU_38740_CydC_|_Bacillus_subtilis_subsp._168_|_BSU_38740_|_CydC	ENJDDBMB_00317	24.49	294	194	10	223	509	228	500	2e-12	69.3
BSU_38740_CydC_|_Bacillus_subtilis_subsp._168_|_BSU_38740_|_CydC	MNKKLCJA_00830	24.49	294	194	10	223	509	228	500	2e-12	69.3
BSU_38740_CydC_|_Bacillus_subtilis_subsp._168_|_BSU_38740_|_CydC	NHPEJHPB_00926	34.52	168	97	6	360	520	40	201	2e-12	67.0
BSU_38740_CydC_|_Bacillus_subtilis_subsp._168_|_BSU_38740_|_CydC	GKLJHOOH_00142	29.29	198	131	6	354	547	28	220	2e-12	67.0
BSU_38740_CydC_|_Bacillus_subtilis_subsp._168_|_BSU_38740_|_CydC	CHFGNJII_01101	43.21	81	46	0	485	565	1	81	2e-12	64.7
BSU_38740_CydC_|_Bacillus_subtilis_subsp._168_|_BSU_38740_|_CydC	IKJEGNGJ_00447	29.95	187	118	5	347	527	341	520	2e-12	69.3
BSU_38740_CydC_|_Bacillus_subtilis_subsp._168_|_BSU_38740_|_CydC	EJDMBOBF_01026	29.95	187	118	5	347	527	341	520	2e-12	69.3
BSU_38740_CydC_|_Bacillus_subtilis_subsp._168_|_BSU_38740_|_CydC	DIMMCAJJ_01244	26.51	215	138	7	331	539	264	464	2e-12	69.3
BSU_38740_CydC_|_Bacillus_subtilis_subsp._168_|_BSU_38740_|_CydC	DIMMCAJJ_01244	24.64	211	137	7	342	539	18	219	2e-10	62.8
BSU_38740_CydC_|_Bacillus_subtilis_subsp._168_|_BSU_38740_|_CydC	MNHPJJBF_00092	28.70	216	123	7	332	525	9	215	2e-12	69.3
BSU_38740_CydC_|_Bacillus_subtilis_subsp._168_|_BSU_38740_|_CydC	LGEAKDPA_02506	26.32	190	124	5	358	537	46	229	3e-12	66.6
BSU_38740_CydC_|_Bacillus_subtilis_subsp._168_|_BSU_38740_|_CydC	KDGPMGNH_01457	29.95	187	118	5	347	527	341	520	3e-12	68.9
BSU_38740_CydC_|_Bacillus_subtilis_subsp._168_|_BSU_38740_|_CydC	LDBFLACJ_01535	29.95	187	118	5	347	527	341	520	3e-12	68.9
BSU_38740_CydC_|_Bacillus_subtilis_subsp._168_|_BSU_38740_|_CydC	HJMHAKKF_01565	29.95	187	118	5	347	527	341	520	3e-12	68.9
BSU_38740_CydC_|_Bacillus_subtilis_subsp._168_|_BSU_38740_|_CydC	OOLGGMKF_01966	28.43	197	110	5	345	523	37	220	3e-12	67.0
BSU_38740_CydC_|_Bacillus_subtilis_subsp._168_|_BSU_38740_|_CydC	MNKKLCJA_00781	28.43	197	110	5	345	523	37	220	3e-12	67.0
BSU_38740_CydC_|_Bacillus_subtilis_subsp._168_|_BSU_38740_|_CydC	EAIPAFGK_00893	29.95	187	118	5	347	527	359	538	3e-12	68.9
BSU_38740_CydC_|_Bacillus_subtilis_subsp._168_|_BSU_38740_|_CydC	EAIPAFGK_00610	29.19	209	133	5	342	544	19	218	3e-12	68.2
BSU_38740_CydC_|_Bacillus_subtilis_subsp._168_|_BSU_38740_|_CydC	JMEDOANG_01918	30.46	151	100	3	358	507	1	147	3e-12	65.5
BSU_38740_CydC_|_Bacillus_subtilis_subsp._168_|_BSU_38740_|_CydC	LDIEPCAF_00580	36.26	91	58	0	472	562	5	95	4e-12	63.9
BSU_38740_CydC_|_Bacillus_subtilis_subsp._168_|_BSU_38740_|_CydC	NHHGAIEM_00230	27.17	276	181	8	254	522	247	509	5e-12	68.2
BSU_38740_CydC_|_Bacillus_subtilis_subsp._168_|_BSU_38740_|_CydC	GKLJHOOH_00301	29.19	209	133	5	342	544	19	218	6e-12	67.4
BSU_38740_CydC_|_Bacillus_subtilis_subsp._168_|_BSU_38740_|_CydC	KBPBBFLM_00759	28.18	220	148	6	333	548	7	220	6e-12	65.9
BSU_38740_CydC_|_Bacillus_subtilis_subsp._168_|_BSU_38740_|_CydC	DHDBGBGE_00392	28.18	220	148	6	333	548	7	220	6e-12	65.9
BSU_38740_CydC_|_Bacillus_subtilis_subsp._168_|_BSU_38740_|_CydC	NLJHODHI_00337	28.93	197	131	4	348	541	22	212	6e-12	65.1
BSU_38740_CydC_|_Bacillus_subtilis_subsp._168_|_BSU_38740_|_CydC	IJDCBLIH_00313	28.93	197	131	4	348	541	22	212	6e-12	65.1
BSU_38740_CydC_|_Bacillus_subtilis_subsp._168_|_BSU_38740_|_CydC	GLPLCJPF_00151	28.93	197	131	4	348	541	22	212	6e-12	65.1
BSU_38740_CydC_|_Bacillus_subtilis_subsp._168_|_BSU_38740_|_CydC	OOLGGMKF_00177	28.93	197	131	4	348	541	22	212	6e-12	65.1
BSU_38740_CydC_|_Bacillus_subtilis_subsp._168_|_BSU_38740_|_CydC	MNKKLCJA_01578	28.93	197	131	4	348	541	22	212	6e-12	65.1
BSU_38740_CydC_|_Bacillus_subtilis_subsp._168_|_BSU_38740_|_CydC	GONCMOKG_00461	28.93	197	131	4	348	541	22	212	6e-12	65.1
BSU_38740_CydC_|_Bacillus_subtilis_subsp._168_|_BSU_38740_|_CydC	KGHKJFLJ_00972	31.28	179	103	5	343	521	339	497	6e-12	68.2
BSU_38740_CydC_|_Bacillus_subtilis_subsp._168_|_BSU_38740_|_CydC	KAIOAAFN_00061	28.18	220	148	6	333	548	7	220	6e-12	65.5
BSU_38740_CydC_|_Bacillus_subtilis_subsp._168_|_BSU_38740_|_CydC	GPAADJDG_00349	27.19	217	134	7	342	546	19	223	7e-12	65.5
BSU_38740_CydC_|_Bacillus_subtilis_subsp._168_|_BSU_38740_|_CydC	EJDMBOBF_00092	27.19	217	134	7	342	546	19	223	7e-12	65.5
BSU_38740_CydC_|_Bacillus_subtilis_subsp._168_|_BSU_38740_|_CydC	MILAHELG_00630	27.19	217	134	7	342	546	19	223	7e-12	65.5
BSU_38740_CydC_|_Bacillus_subtilis_subsp._168_|_BSU_38740_|_CydC	NHHGAIEM_00968	27.80	223	142	6	341	556	18	228	7e-12	65.1
BSU_38740_CydC_|_Bacillus_subtilis_subsp._168_|_BSU_38740_|_CydC	LOGLDDBF_01042	27.11	225	138	7	341	551	19	231	8e-12	65.5
BSU_38740_CydC_|_Bacillus_subtilis_subsp._168_|_BSU_38740_|_CydC	KLPLECCN_00407	27.56	225	147	7	335	554	13	226	8e-12	65.5
BSU_38740_CydC_|_Bacillus_subtilis_subsp._168_|_BSU_38740_|_CydC	MNKKLCJA_00590	27.56	225	147	7	335	554	13	226	8e-12	65.5
BSU_38740_CydC_|_Bacillus_subtilis_subsp._168_|_BSU_38740_|_CydC	PJJANKLB_01377	27.74	137	96	2	431	565	31	166	8e-12	64.3
BSU_38740_CydC_|_Bacillus_subtilis_subsp._168_|_BSU_38740_|_CydC	AKNKPICG_00983	25.44	397	244	15	157	528	148	517	8e-12	67.4
BSU_38740_CydC_|_Bacillus_subtilis_subsp._168_|_BSU_38740_|_CydC	EJDMBOBF_01281	26.54	211	122	5	336	524	10	209	1e-11	64.7
BSU_38740_CydC_|_Bacillus_subtilis_subsp._168_|_BSU_38740_|_CydC	EGKPCKBJ_01218	27.96	186	125	4	345	523	24	207	1e-11	64.7
BSU_38740_CydC_|_Bacillus_subtilis_subsp._168_|_BSU_38740_|_CydC	HPBFBHCJ_00672	25.81	217	149	6	335	548	13	220	1e-11	64.7
BSU_38740_CydC_|_Bacillus_subtilis_subsp._168_|_BSU_38740_|_CydC	LNKKBMIC_01480	27.19	217	134	7	342	546	19	223	1e-11	64.7
BSU_38740_CydC_|_Bacillus_subtilis_subsp._168_|_BSU_38740_|_CydC	MGLLLCOE_01190	27.05	244	143	10	342	560	20	253	1e-11	65.5
BSU_38740_CydC_|_Bacillus_subtilis_subsp._168_|_BSU_38740_|_CydC	EGKPCKBJ_00935	29.56	203	129	7	345	539	23	219	1e-11	64.3
BSU_38740_CydC_|_Bacillus_subtilis_subsp._168_|_BSU_38740_|_CydC	EGKPCKBJ_00784	29.44	214	132	9	346	551	21	223	1e-11	64.7
BSU_38740_CydC_|_Bacillus_subtilis_subsp._168_|_BSU_38740_|_CydC	MILAHELG_00701	27.88	208	119	7	343	545	20	201	1e-11	65.1
BSU_38740_CydC_|_Bacillus_subtilis_subsp._168_|_BSU_38740_|_CydC	EGKPCKBJ_00904	29.32	191	115	4	343	524	17	196	1e-11	63.9
BSU_38740_CydC_|_Bacillus_subtilis_subsp._168_|_BSU_38740_|_CydC	OOEOMDPA_00886	26.92	182	126	4	351	529	9	186	2e-11	63.9
BSU_38740_CydC_|_Bacillus_subtilis_subsp._168_|_BSU_38740_|_CydC	HPBFBHCJ_00481	32.24	214	114	9	346	539	29	231	2e-11	64.3
BSU_38740_CydC_|_Bacillus_subtilis_subsp._168_|_BSU_38740_|_CydC	NPNKCBNB_01154	25.91	193	136	4	338	527	331	519	2e-11	66.2
BSU_38740_CydC_|_Bacillus_subtilis_subsp._168_|_BSU_38740_|_CydC	MKHNNNEO_00746	28.71	209	135	7	341	541	19	221	2e-11	63.9
BSU_38740_CydC_|_Bacillus_subtilis_subsp._168_|_BSU_38740_|_CydC	GKLJHOOH_00151	29.38	160	101	3	340	495	335	486	2e-11	65.9
BSU_38740_CydC_|_Bacillus_subtilis_subsp._168_|_BSU_38740_|_CydC	OOLGGMKF_00767	26.42	193	135	4	340	529	333	521	3e-11	65.9
BSU_38740_CydC_|_Bacillus_subtilis_subsp._168_|_BSU_38740_|_CydC	MNKKLCJA_00399	26.42	193	135	4	340	529	333	521	3e-11	65.9
BSU_38740_CydC_|_Bacillus_subtilis_subsp._168_|_BSU_38740_|_CydC	PFHBEMPK_01018	27.92	197	120	6	356	539	36	223	3e-11	64.3
BSU_38740_CydC_|_Bacillus_subtilis_subsp._168_|_BSU_38740_|_CydC	NGEPFLKO_01238	26.44	261	162	9	332	566	2	258	3e-11	65.9
BSU_38740_CydC_|_Bacillus_subtilis_subsp._168_|_BSU_38740_|_CydC	AFFJMHEL_00549	24.81	258	161	7	306	544	2	245	3e-11	65.1
BSU_38740_CydC_|_Bacillus_subtilis_subsp._168_|_BSU_38740_|_CydC	MNKKLCJA_00890	26.44	261	162	9	332	566	2	258	3e-11	65.5
BSU_38740_CydC_|_Bacillus_subtilis_subsp._168_|_BSU_38740_|_CydC	AKNKPICG_01310	24.32	222	143	7	331	541	3	210	3e-11	63.9
BSU_38740_CydC_|_Bacillus_subtilis_subsp._168_|_BSU_38740_|_CydC	BNANJCLJ_01740	29.21	178	119	4	345	522	66	236	4e-11	63.5
BSU_38740_CydC_|_Bacillus_subtilis_subsp._168_|_BSU_38740_|_CydC	GEAFPPFO_00557	27.12	236	150	8	342	563	22	249	4e-11	65.1
BSU_38740_CydC_|_Bacillus_subtilis_subsp._168_|_BSU_38740_|_CydC	MNKKLCJA_00849	27.12	236	150	8	342	563	22	249	4e-11	65.1
BSU_38740_CydC_|_Bacillus_subtilis_subsp._168_|_BSU_38740_|_CydC	EGKPCKBJ_01172	29.52	210	132	10	341	541	19	221	4e-11	63.2
BSU_38740_CydC_|_Bacillus_subtilis_subsp._168_|_BSU_38740_|_CydC	CHKBLOED_00117	30.73	179	104	5	343	521	339	497	4e-11	65.5
BSU_38740_CydC_|_Bacillus_subtilis_subsp._168_|_BSU_38740_|_CydC	KAIOAAFN_00075	30.05	203	119	7	357	544	34	228	4e-11	64.3
BSU_38740_CydC_|_Bacillus_subtilis_subsp._168_|_BSU_38740_|_CydC	MKNHFJBB_00441	27.31	216	129	7	356	552	36	242	5e-11	63.5
BSU_38740_CydC_|_Bacillus_subtilis_subsp._168_|_BSU_38740_|_CydC	IFIJGNIB_00802	27.31	216	129	7	356	552	36	242	5e-11	63.5
BSU_38740_CydC_|_Bacillus_subtilis_subsp._168_|_BSU_38740_|_CydC	PIACOIJH_01088	27.31	216	129	7	356	552	36	242	5e-11	63.5
BSU_38740_CydC_|_Bacillus_subtilis_subsp._168_|_BSU_38740_|_CydC	EBMMIDFH_00294	27.31	216	129	7	356	552	36	242	5e-11	63.5
BSU_38740_CydC_|_Bacillus_subtilis_subsp._168_|_BSU_38740_|_CydC	MKNHFJBB_01920	34.12	85	56	0	478	562	1	85	5e-11	60.5
BSU_38740_CydC_|_Bacillus_subtilis_subsp._168_|_BSU_38740_|_CydC	KAHGKJGN_00748	29.56	203	120	7	357	544	34	228	7e-11	63.5
BSU_38740_CydC_|_Bacillus_subtilis_subsp._168_|_BSU_38740_|_CydC	NGJEHHKD_00897	29.56	203	120	7	357	544	34	228	7e-11	63.5
BSU_38740_CydC_|_Bacillus_subtilis_subsp._168_|_BSU_38740_|_CydC	PMIAIGCH_00143	29.56	203	120	7	357	544	34	228	8e-11	63.5
BSU_38740_CydC_|_Bacillus_subtilis_subsp._168_|_BSU_38740_|_CydC	EGKPCKBJ_00679	26.94	219	142	6	343	550	18	229	9e-11	62.0
BSU_38740_CydC_|_Bacillus_subtilis_subsp._168_|_BSU_38740_|_CydC	MKHNNNEO_00611	32.14	112	74	1	3	114	4	113	9e-11	60.5
646763217_CydC_YP_003602109_ABC_transporter,_ATP-binding_protein_CydC_[Lactobacillus_crispatus_ST1:_NC_014106]	OOIGLOHN_01671	100.00	368	0	0	6	373	1	368	0.0	755
646763217_CydC_YP_003602109_ABC_transporter,_ATP-binding_protein_CydC_[Lactobacillus_crispatus_ST1:_NC_014106]	GDCMONNL_01846	98.93	373	4	0	1	373	143	515	0.0	758
646763217_CydC_YP_003602109_ABC_transporter,_ATP-binding_protein_CydC_[Lactobacillus_crispatus_ST1:_NC_014106]	MNKKLCJA_00523	98.93	373	4	0	1	373	210	582	0.0	758
646763217_CydC_YP_003602109_ABC_transporter,_ATP-binding_protein_CydC_[Lactobacillus_crispatus_ST1:_NC_014106]	LOGLDDBF_00680	98.39	373	6	0	1	373	210	582	0.0	755
646763217_CydC_YP_003602109_ABC_transporter,_ATP-binding_protein_CydC_[Lactobacillus_crispatus_ST1:_NC_014106]	CPPODKBP_01473	98.94	283	3	0	91	373	10	292	0.0	573
646763217_CydC_YP_003602109_ABC_transporter,_ATP-binding_protein_CydC_[Lactobacillus_crispatus_ST1:_NC_014106]	LOLJJANA_00835	67.29	373	118	1	1	373	165	533	0.0	533
646763217_CydC_YP_003602109_ABC_transporter,_ATP-binding_protein_CydC_[Lactobacillus_crispatus_ST1:_NC_014106]	EJDMBOBF_00774	67.29	373	118	1	1	373	210	578	0.0	532
646763217_CydC_YP_003602109_ABC_transporter,_ATP-binding_protein_CydC_[Lactobacillus_crispatus_ST1:_NC_014106]	EGKPCKBJ_00912	58.98	373	151	1	1	373	209	579	3e-163	473
646763217_CydC_YP_003602109_ABC_transporter,_ATP-binding_protein_CydC_[Lactobacillus_crispatus_ST1:_NC_014106]	IDMOOBOE_01451	41.33	375	217	2	1	373	207	580	3e-95	299
646763217_CydC_YP_003602109_ABC_transporter,_ATP-binding_protein_CydC_[Lactobacillus_crispatus_ST1:_NC_014106]	HPBFBHCJ_00453	39.36	376	224	3	1	373	207	581	7e-88	280
646763217_CydC_YP_003602109_ABC_transporter,_ATP-binding_protein_CydC_[Lactobacillus_crispatus_ST1:_NC_014106]	OFKAGBDJ_01027	98.80	83	1	0	1	83	210	292	2e-51	176
646763217_CydC_YP_003602109_ABC_transporter,_ATP-binding_protein_CydC_[Lactobacillus_crispatus_ST1:_NC_014106]	DBJIOIPL_00838	34.46	267	167	5	110	372	9	271	4e-45	158
646763217_CydC_YP_003602109_ABC_transporter,_ATP-binding_protein_CydC_[Lactobacillus_crispatus_ST1:_NC_014106]	DIMMCAJJ_01246	32.29	288	186	6	79	364	286	566	1e-44	163
646763217_CydC_YP_003602109_ABC_transporter,_ATP-binding_protein_CydC_[Lactobacillus_crispatus_ST1:_NC_014106]	PAGDOOJM_01814	36.21	243	149	4	129	369	66	304	2e-41	150
646763217_CydC_YP_003602109_ABC_transporter,_ATP-binding_protein_CydC_[Lactobacillus_crispatus_ST1:_NC_014106]	DIMMCAJJ_01245	36.64	232	142	4	137	366	341	569	5e-41	152
646763217_CydC_YP_003602109_ABC_transporter,_ATP-binding_protein_CydC_[Lactobacillus_crispatus_ST1:_NC_014106]	KMGKKFKE_01014	31.85	314	203	6	58	366	261	568	1e-40	151
646763217_CydC_YP_003602109_ABC_transporter,_ATP-binding_protein_CydC_[Lactobacillus_crispatus_ST1:_NC_014106]	PGMBNIJB_00519	33.88	242	158	2	133	373	334	574	5e-40	149
646763217_CydC_YP_003602109_ABC_transporter,_ATP-binding_protein_CydC_[Lactobacillus_crispatus_ST1:_NC_014106]	MNKKLCJA_01542	36.21	243	149	4	129	369	482	720	9e-40	150
646763217_CydC_YP_003602109_ABC_transporter,_ATP-binding_protein_CydC_[Lactobacillus_crispatus_ST1:_NC_014106]	HJNJALPF_00093	39.17	240	136	6	134	368	484	718	9e-40	150
646763217_CydC_YP_003602109_ABC_transporter,_ATP-binding_protein_CydC_[Lactobacillus_crispatus_ST1:_NC_014106]	AKNKPICG_01211	39.17	240	136	6	134	368	484	718	9e-40	150
646763217_CydC_YP_003602109_ABC_transporter,_ATP-binding_protein_CydC_[Lactobacillus_crispatus_ST1:_NC_014106]	CPPODKBP_01472	98.53	68	1	0	1	68	210	277	3e-39	143
646763217_CydC_YP_003602109_ABC_transporter,_ATP-binding_protein_CydC_[Lactobacillus_crispatus_ST1:_NC_014106]	KMGKKFKE_01013	29.51	288	196	5	88	373	282	564	8e-38	143
646763217_CydC_YP_003602109_ABC_transporter,_ATP-binding_protein_CydC_[Lactobacillus_crispatus_ST1:_NC_014106]	MGLLLCOE_01281	32.77	238	152	4	133	366	328	561	8e-38	143
646763217_CydC_YP_003602109_ABC_transporter,_ATP-binding_protein_CydC_[Lactobacillus_crispatus_ST1:_NC_014106]	MNHPJJBF_00520	34.06	229	150	1	139	366	174	402	1e-37	141
646763217_CydC_YP_003602109_ABC_transporter,_ATP-binding_protein_CydC_[Lactobacillus_crispatus_ST1:_NC_014106]	LKEGOCPH_01164	30.08	266	183	2	102	366	303	566	1e-37	142
646763217_CydC_YP_003602109_ABC_transporter,_ATP-binding_protein_CydC_[Lactobacillus_crispatus_ST1:_NC_014106]	LGEAKDPA_02448	33.33	237	155	3	131	366	339	573	2e-37	142
646763217_CydC_YP_003602109_ABC_transporter,_ATP-binding_protein_CydC_[Lactobacillus_crispatus_ST1:_NC_014106]	NGHDMOEB_00360	33.77	231	152	1	139	368	263	493	3e-37	141
646763217_CydC_YP_003602109_ABC_transporter,_ATP-binding_protein_CydC_[Lactobacillus_crispatus_ST1:_NC_014106]	LIMECCBO_01092	29.61	331	214	9	48	369	242	562	4e-37	141
646763217_CydC_YP_003602109_ABC_transporter,_ATP-binding_protein_CydC_[Lactobacillus_crispatus_ST1:_NC_014106]	NGJAPOCB_00243	33.77	231	152	1	139	368	334	564	5e-37	141
646763217_CydC_YP_003602109_ABC_transporter,_ATP-binding_protein_CydC_[Lactobacillus_crispatus_ST1:_NC_014106]	NGHDMOEB_00863	32.55	255	163	2	115	368	321	567	1e-36	140
646763217_CydC_YP_003602109_ABC_transporter,_ATP-binding_protein_CydC_[Lactobacillus_crispatus_ST1:_NC_014106]	KMGKKFKE_00986	30.62	258	176	3	110	366	238	493	1e-36	139
646763217_CydC_YP_003602109_ABC_transporter,_ATP-binding_protein_CydC_[Lactobacillus_crispatus_ST1:_NC_014106]	LNKKBMIC_01355	29.62	260	177	3	108	366	314	568	4e-36	138
646763217_CydC_YP_003602109_ABC_transporter,_ATP-binding_protein_CydC_[Lactobacillus_crispatus_ST1:_NC_014106]	LMBCEHCC_01419	33.33	231	153	1	139	368	337	567	1e-35	137
646763217_CydC_YP_003602109_ABC_transporter,_ATP-binding_protein_CydC_[Lactobacillus_crispatus_ST1:_NC_014106]	CPPODKBP_00558	29.87	231	160	2	137	366	164	393	2e-35	135
646763217_CydC_YP_003602109_ABC_transporter,_ATP-binding_protein_CydC_[Lactobacillus_crispatus_ST1:_NC_014106]	LKEGOCPH_01165	31.18	263	176	5	106	366	301	560	2e-35	136
646763217_CydC_YP_003602109_ABC_transporter,_ATP-binding_protein_CydC_[Lactobacillus_crispatus_ST1:_NC_014106]	GFEODHMA_00385	29.15	295	204	2	75	368	277	567	2e-35	136
646763217_CydC_YP_003602109_ABC_transporter,_ATP-binding_protein_CydC_[Lactobacillus_crispatus_ST1:_NC_014106]	EJDMBOBF_00094	29.15	295	204	2	75	368	277	567	2e-35	136
646763217_CydC_YP_003602109_ABC_transporter,_ATP-binding_protein_CydC_[Lactobacillus_crispatus_ST1:_NC_014106]	AFLOGNOI_01505	29.87	231	160	2	137	366	237	466	2e-35	135
646763217_CydC_YP_003602109_ABC_transporter,_ATP-binding_protein_CydC_[Lactobacillus_crispatus_ST1:_NC_014106]	FPJEBKFF_00864	29.87	231	160	2	137	366	211	440	2e-35	135
646763217_CydC_YP_003602109_ABC_transporter,_ATP-binding_protein_CydC_[Lactobacillus_crispatus_ST1:_NC_014106]	MKHNNNEO_00811	29.87	231	160	2	137	366	211	440	2e-35	135
646763217_CydC_YP_003602109_ABC_transporter,_ATP-binding_protein_CydC_[Lactobacillus_crispatus_ST1:_NC_014106]	GEAFPPFO_00908	29.87	231	160	2	137	366	261	490	2e-35	135
646763217_CydC_YP_003602109_ABC_transporter,_ATP-binding_protein_CydC_[Lactobacillus_crispatus_ST1:_NC_014106]	MNKKLCJA_00900	29.87	231	160	2	137	366	352	581	3e-35	136
646763217_CydC_YP_003602109_ABC_transporter,_ATP-binding_protein_CydC_[Lactobacillus_crispatus_ST1:_NC_014106]	KMGKKFKE_01219	31.91	235	152	3	137	363	202	436	4e-35	134
646763217_CydC_YP_003602109_ABC_transporter,_ATP-binding_protein_CydC_[Lactobacillus_crispatus_ST1:_NC_014106]	GCIMPOLN_01755	32.11	246	165	2	125	368	13	258	5e-35	131
646763217_CydC_YP_003602109_ABC_transporter,_ATP-binding_protein_CydC_[Lactobacillus_crispatus_ST1:_NC_014106]	MDKNMAID_01849	32.11	246	165	2	125	368	13	258	5e-35	131
646763217_CydC_YP_003602109_ABC_transporter,_ATP-binding_protein_CydC_[Lactobacillus_crispatus_ST1:_NC_014106]	JMEDOANG_00300	32.11	246	165	2	125	368	13	258	5e-35	131
646763217_CydC_YP_003602109_ABC_transporter,_ATP-binding_protein_CydC_[Lactobacillus_crispatus_ST1:_NC_014106]	EBMMIDFH_00080	32.11	246	165	2	125	368	13	258	5e-35	131
646763217_CydC_YP_003602109_ABC_transporter,_ATP-binding_protein_CydC_[Lactobacillus_crispatus_ST1:_NC_014106]	KICKELCH_01577	33.33	234	155	1	140	372	338	571	2e-34	134
646763217_CydC_YP_003602109_ABC_transporter,_ATP-binding_protein_CydC_[Lactobacillus_crispatus_ST1:_NC_014106]	GEAFPPFO_00597	33.33	234	155	1	140	372	338	571	2e-34	134
646763217_CydC_YP_003602109_ABC_transporter,_ATP-binding_protein_CydC_[Lactobacillus_crispatus_ST1:_NC_014106]	MNKKLCJA_00899	33.33	234	155	1	140	372	338	571	2e-34	134
646763217_CydC_YP_003602109_ABC_transporter,_ATP-binding_protein_CydC_[Lactobacillus_crispatus_ST1:_NC_014106]	IJDCBLIH_00671	27.45	368	240	7	25	368	154	518	5e-34	132
646763217_CydC_YP_003602109_ABC_transporter,_ATP-binding_protein_CydC_[Lactobacillus_crispatus_ST1:_NC_014106]	EGKPCKBJ_00913	28.53	375	241	8	3	363	198	559	8e-34	131
646763217_CydC_YP_003602109_ABC_transporter,_ATP-binding_protein_CydC_[Lactobacillus_crispatus_ST1:_NC_014106]	CPPODKBP_00924	27.91	369	237	8	25	368	203	567	9e-34	131
646763217_CydC_YP_003602109_ABC_transporter,_ATP-binding_protein_CydC_[Lactobacillus_crispatus_ST1:_NC_014106]	HODMIJBA_01180	29.77	299	198	7	73	366	289	580	9e-34	132
646763217_CydC_YP_003602109_ABC_transporter,_ATP-binding_protein_CydC_[Lactobacillus_crispatus_ST1:_NC_014106]	EGKPCKBJ_00333	29.77	299	198	7	73	366	289	580	9e-34	131
646763217_CydC_YP_003602109_ABC_transporter,_ATP-binding_protein_CydC_[Lactobacillus_crispatus_ST1:_NC_014106]	MNHPJJBF_00444	28.62	325	218	7	54	366	256	578	2e-33	130
646763217_CydC_YP_003602109_ABC_transporter,_ATP-binding_protein_CydC_[Lactobacillus_crispatus_ST1:_NC_014106]	GPAADJDG_00348	29.67	246	167	3	120	364	248	488	2e-33	130
646763217_CydC_YP_003602109_ABC_transporter,_ATP-binding_protein_CydC_[Lactobacillus_crispatus_ST1:_NC_014106]	MAIIFJIC_01736	34.48	203	132	1	165	366	2	204	3e-33	125
646763217_CydC_YP_003602109_ABC_transporter,_ATP-binding_protein_CydC_[Lactobacillus_crispatus_ST1:_NC_014106]	HGCGPAGA_00846	29.84	248	168	3	120	366	335	577	3e-33	130
646763217_CydC_YP_003602109_ABC_transporter,_ATP-binding_protein_CydC_[Lactobacillus_crispatus_ST1:_NC_014106]	EJDMBOBF_00093	29.84	248	168	3	120	366	335	577	3e-33	130
646763217_CydC_YP_003602109_ABC_transporter,_ATP-binding_protein_CydC_[Lactobacillus_crispatus_ST1:_NC_014106]	GFEODHMA_00386	29.84	248	168	3	120	366	335	577	4e-33	130
646763217_CydC_YP_003602109_ABC_transporter,_ATP-binding_protein_CydC_[Lactobacillus_crispatus_ST1:_NC_014106]	LGEAKDPA_02449	28.85	260	182	2	108	366	312	569	3e-32	127
646763217_CydC_YP_003602109_ABC_transporter,_ATP-binding_protein_CydC_[Lactobacillus_crispatus_ST1:_NC_014106]	NIJFCAFB_00079	38.66	194	113	4	137	330	322	509	3e-32	127
646763217_CydC_YP_003602109_ABC_transporter,_ATP-binding_protein_CydC_[Lactobacillus_crispatus_ST1:_NC_014106]	OMHOGIDL_01770	26.25	339	226	10	42	365	251	580	3e-32	127
646763217_CydC_YP_003602109_ABC_transporter,_ATP-binding_protein_CydC_[Lactobacillus_crispatus_ST1:_NC_014106]	OEAOPDPK_00721	29.72	249	169	3	120	366	335	579	3e-32	127
646763217_CydC_YP_003602109_ABC_transporter,_ATP-binding_protein_CydC_[Lactobacillus_crispatus_ST1:_NC_014106]	PPIHPMNH_00804	38.66	194	113	4	137	330	322	509	3e-32	126
646763217_CydC_YP_003602109_ABC_transporter,_ATP-binding_protein_CydC_[Lactobacillus_crispatus_ST1:_NC_014106]	LIMECCBO_01091	27.17	346	236	7	37	369	223	565	4e-32	127
646763217_CydC_YP_003602109_ABC_transporter,_ATP-binding_protein_CydC_[Lactobacillus_crispatus_ST1:_NC_014106]	NHPEJHPB_00907	29.76	252	171	3	116	366	359	605	5e-32	127
646763217_CydC_YP_003602109_ABC_transporter,_ATP-binding_protein_CydC_[Lactobacillus_crispatus_ST1:_NC_014106]	FGNHHOFL_00809	25.75	365	250	6	25	368	203	567	7e-32	126
646763217_CydC_YP_003602109_ABC_transporter,_ATP-binding_protein_CydC_[Lactobacillus_crispatus_ST1:_NC_014106]	KNKAGJMK_01274	30.89	246	168	2	125	368	75	320	7e-32	124
646763217_CydC_YP_003602109_ABC_transporter,_ATP-binding_protein_CydC_[Lactobacillus_crispatus_ST1:_NC_014106]	HELILEDL_00302	31.58	228	154	2	140	366	366	592	7e-32	126
646763217_CydC_YP_003602109_ABC_transporter,_ATP-binding_protein_CydC_[Lactobacillus_crispatus_ST1:_NC_014106]	AFFJMHEL_01020	31.14	228	155	2	140	366	244	470	1e-31	124
646763217_CydC_YP_003602109_ABC_transporter,_ATP-binding_protein_CydC_[Lactobacillus_crispatus_ST1:_NC_014106]	AKNKPICG_00497	30.89	246	162	4	123	366	369	608	1e-31	125
646763217_CydC_YP_003602109_ABC_transporter,_ATP-binding_protein_CydC_[Lactobacillus_crispatus_ST1:_NC_014106]	AKCJOOLM_00162	38.14	194	114	4	137	330	213	400	1e-31	124
646763217_CydC_YP_003602109_ABC_transporter,_ATP-binding_protein_CydC_[Lactobacillus_crispatus_ST1:_NC_014106]	GONCMOKG_00538	38.86	193	113	4	153	342	345	535	1e-31	125
646763217_CydC_YP_003602109_ABC_transporter,_ATP-binding_protein_CydC_[Lactobacillus_crispatus_ST1:_NC_014106]	LGEAKDPA_02138	34.43	244	148	7	140	373	350	591	1e-31	125
646763217_CydC_YP_003602109_ABC_transporter,_ATP-binding_protein_CydC_[Lactobacillus_crispatus_ST1:_NC_014106]	POAHFJFJ_00637	38.14	194	114	4	137	330	249	436	1e-31	124
646763217_CydC_YP_003602109_ABC_transporter,_ATP-binding_protein_CydC_[Lactobacillus_crispatus_ST1:_NC_014106]	PDCLFPIF_01164	30.04	233	161	2	135	366	32	263	1e-31	121
646763217_CydC_YP_003602109_ABC_transporter,_ATP-binding_protein_CydC_[Lactobacillus_crispatus_ST1:_NC_014106]	NHPEJHPB_01270	30.04	233	161	2	135	366	32	263	1e-31	121
646763217_CydC_YP_003602109_ABC_transporter,_ATP-binding_protein_CydC_[Lactobacillus_crispatus_ST1:_NC_014106]	LGEAKDPA_02137	29.49	234	164	1	137	369	355	588	2e-31	125
646763217_CydC_YP_003602109_ABC_transporter,_ATP-binding_protein_CydC_[Lactobacillus_crispatus_ST1:_NC_014106]	HPBFBHCJ_00487	31.30	246	157	5	123	366	369	604	2e-31	125
646763217_CydC_YP_003602109_ABC_transporter,_ATP-binding_protein_CydC_[Lactobacillus_crispatus_ST1:_NC_014106]	EBMMIDFH_00247	37.16	183	108	4	188	366	11	190	2e-31	119
646763217_CydC_YP_003602109_ABC_transporter,_ATP-binding_protein_CydC_[Lactobacillus_crispatus_ST1:_NC_014106]	BJFOJFJB_00284	38.14	194	114	4	137	330	322	509	2e-31	124
646763217_CydC_YP_003602109_ABC_transporter,_ATP-binding_protein_CydC_[Lactobacillus_crispatus_ST1:_NC_014106]	EIKKBBHP_00152	38.14	194	114	4	137	330	322	509	2e-31	124
646763217_CydC_YP_003602109_ABC_transporter,_ATP-binding_protein_CydC_[Lactobacillus_crispatus_ST1:_NC_014106]	CAMMGDJM_01119	38.14	194	114	4	137	330	322	509	2e-31	124
646763217_CydC_YP_003602109_ABC_transporter,_ATP-binding_protein_CydC_[Lactobacillus_crispatus_ST1:_NC_014106]	JGMPPACM_00205	38.14	194	114	4	137	330	322	509	2e-31	124
646763217_CydC_YP_003602109_ABC_transporter,_ATP-binding_protein_CydC_[Lactobacillus_crispatus_ST1:_NC_014106]	JNDJGNCI_01048	31.30	246	163	3	125	368	13	254	2e-31	120
646763217_CydC_YP_003602109_ABC_transporter,_ATP-binding_protein_CydC_[Lactobacillus_crispatus_ST1:_NC_014106]	EFNCPOPF_01194	30.91	220	151	1	148	366	388	607	2e-31	125
646763217_CydC_YP_003602109_ABC_transporter,_ATP-binding_protein_CydC_[Lactobacillus_crispatus_ST1:_NC_014106]	EJDMBOBF_01084	30.91	220	151	1	148	366	379	598	3e-31	125
646763217_CydC_YP_003602109_ABC_transporter,_ATP-binding_protein_CydC_[Lactobacillus_crispatus_ST1:_NC_014106]	CCOKEBMK_00996	30.91	220	151	1	148	366	379	598	3e-31	124
646763217_CydC_YP_003602109_ABC_transporter,_ATP-binding_protein_CydC_[Lactobacillus_crispatus_ST1:_NC_014106]	HJMHAKKF_00784	30.91	220	151	1	148	366	379	598	3e-31	124
646763217_CydC_YP_003602109_ABC_transporter,_ATP-binding_protein_CydC_[Lactobacillus_crispatus_ST1:_NC_014106]	EJDMBOBF_00775	27.15	383	247	10	3	368	196	563	3e-31	124
646763217_CydC_YP_003602109_ABC_transporter,_ATP-binding_protein_CydC_[Lactobacillus_crispatus_ST1:_NC_014106]	KBPBBFLM_00648	31.14	228	155	2	140	366	366	592	3e-31	124
646763217_CydC_YP_003602109_ABC_transporter,_ATP-binding_protein_CydC_[Lactobacillus_crispatus_ST1:_NC_014106]	EJDMBOBF_00533	29.81	265	177	4	109	366	307	569	4e-31	124
646763217_CydC_YP_003602109_ABC_transporter,_ATP-binding_protein_CydC_[Lactobacillus_crispatus_ST1:_NC_014106]	KICKELCH_01819	29.81	265	177	4	109	366	307	569	4e-31	124
646763217_CydC_YP_003602109_ABC_transporter,_ATP-binding_protein_CydC_[Lactobacillus_crispatus_ST1:_NC_014106]	HPBFBHCJ_00977	35.48	217	132	4	88	304	278	486	7e-31	123
646763217_CydC_YP_003602109_ABC_transporter,_ATP-binding_protein_CydC_[Lactobacillus_crispatus_ST1:_NC_014106]	MILAHELG_00629	30.04	233	161	2	135	366	346	577	8e-31	123
646763217_CydC_YP_003602109_ABC_transporter,_ATP-binding_protein_CydC_[Lactobacillus_crispatus_ST1:_NC_014106]	HPBFBHCJ_00454	33.94	221	142	3	152	368	258	478	9e-31	122
646763217_CydC_YP_003602109_ABC_transporter,_ATP-binding_protein_CydC_[Lactobacillus_crispatus_ST1:_NC_014106]	HDLIMDFM_02378	35.35	198	125	3	174	369	21	217	1e-30	118
646763217_CydC_YP_003602109_ABC_transporter,_ATP-binding_protein_CydC_[Lactobacillus_crispatus_ST1:_NC_014106]	NCNKKOJO_02395	35.35	198	125	3	174	369	21	217	1e-30	118
646763217_CydC_YP_003602109_ABC_transporter,_ATP-binding_protein_CydC_[Lactobacillus_crispatus_ST1:_NC_014106]	ECEHMPMG_02568	39.16	166	95	3	155	316	12	175	2e-30	116
646763217_CydC_YP_003602109_ABC_transporter,_ATP-binding_protein_CydC_[Lactobacillus_crispatus_ST1:_NC_014106]	BKCJLNKN_02567	39.16	166	95	3	155	316	12	175	2e-30	116
646763217_CydC_YP_003602109_ABC_transporter,_ATP-binding_protein_CydC_[Lactobacillus_crispatus_ST1:_NC_014106]	MIONJNHJ_00877	31.44	229	153	4	140	366	144	370	2e-30	120
646763217_CydC_YP_003602109_ABC_transporter,_ATP-binding_protein_CydC_[Lactobacillus_crispatus_ST1:_NC_014106]	GKLJHOOH_00129	28.84	267	177	5	109	366	307	569	2e-30	122
646763217_CydC_YP_003602109_ABC_transporter,_ATP-binding_protein_CydC_[Lactobacillus_crispatus_ST1:_NC_014106]	GKLJHOOH_00128	30.87	230	157	2	140	368	360	588	3e-30	121
646763217_CydC_YP_003602109_ABC_transporter,_ATP-binding_protein_CydC_[Lactobacillus_crispatus_ST1:_NC_014106]	MHDPAAJH_01055	30.57	229	153	3	142	366	12	238	3e-30	117
646763217_CydC_YP_003602109_ABC_transporter,_ATP-binding_protein_CydC_[Lactobacillus_crispatus_ST1:_NC_014106]	MNHPJJBF_00521	27.71	231	165	2	137	366	352	581	3e-30	121
646763217_CydC_YP_003602109_ABC_transporter,_ATP-binding_protein_CydC_[Lactobacillus_crispatus_ST1:_NC_014106]	OFCJJNGL_00834	98.15	54	1	0	1	54	210	263	8e-30	117
646763217_CydC_YP_003602109_ABC_transporter,_ATP-binding_protein_CydC_[Lactobacillus_crispatus_ST1:_NC_014106]	IMBNFCPN_01327	30.84	227	155	2	142	366	246	472	9e-30	119
646763217_CydC_YP_003602109_ABC_transporter,_ATP-binding_protein_CydC_[Lactobacillus_crispatus_ST1:_NC_014106]	ENJDDBMB_01871	27.42	372	256	10	3	366	162	527	1e-29	119
646763217_CydC_YP_003602109_ABC_transporter,_ATP-binding_protein_CydC_[Lactobacillus_crispatus_ST1:_NC_014106]	GEAFPPFO_01195	27.42	372	256	10	3	366	196	561	1e-29	119
646763217_CydC_YP_003602109_ABC_transporter,_ATP-binding_protein_CydC_[Lactobacillus_crispatus_ST1:_NC_014106]	MNKKLCJA_00522	27.42	372	256	10	3	366	196	561	1e-29	119
646763217_CydC_YP_003602109_ABC_transporter,_ATP-binding_protein_CydC_[Lactobacillus_crispatus_ST1:_NC_014106]	AKNKPICG_00349	41.32	167	91	4	141	304	324	486	1e-29	119
646763217_CydC_YP_003602109_ABC_transporter,_ATP-binding_protein_CydC_[Lactobacillus_crispatus_ST1:_NC_014106]	GFEODHMA_00815	31.65	218	148	1	152	368	24	241	1e-29	115
646763217_CydC_YP_003602109_ABC_transporter,_ATP-binding_protein_CydC_[Lactobacillus_crispatus_ST1:_NC_014106]	EFNCPOPF_00741	32.69	208	134	4	135	340	111	314	2e-29	116
646763217_CydC_YP_003602109_ABC_transporter,_ATP-binding_protein_CydC_[Lactobacillus_crispatus_ST1:_NC_014106]	BDKCEHFP_00084	30.57	229	155	4	140	366	23	249	2e-29	115
646763217_CydC_YP_003602109_ABC_transporter,_ATP-binding_protein_CydC_[Lactobacillus_crispatus_ST1:_NC_014106]	GAHGJEIF_00646	29.39	228	159	2	141	366	360	587	2e-29	119
646763217_CydC_YP_003602109_ABC_transporter,_ATP-binding_protein_CydC_[Lactobacillus_crispatus_ST1:_NC_014106]	KICKELCH_00155	30.57	229	153	3	142	366	346	572	4e-29	118
646763217_CydC_YP_003602109_ABC_transporter,_ATP-binding_protein_CydC_[Lactobacillus_crispatus_ST1:_NC_014106]	GEAFPPFO_00747	30.57	229	153	3	142	366	346	572	4e-29	118
646763217_CydC_YP_003602109_ABC_transporter,_ATP-binding_protein_CydC_[Lactobacillus_crispatus_ST1:_NC_014106]	MNKKLCJA_00253	30.57	229	153	3	142	366	346	572	4e-29	118
646763217_CydC_YP_003602109_ABC_transporter,_ATP-binding_protein_CydC_[Lactobacillus_crispatus_ST1:_NC_014106]	EJDMBOBF_00532	27.08	325	219	7	54	368	272	588	7e-29	117
646763217_CydC_YP_003602109_ABC_transporter,_ATP-binding_protein_CydC_[Lactobacillus_crispatus_ST1:_NC_014106]	JNDJGNCI_00873	37.24	196	107	6	137	330	1	182	7e-29	112
646763217_CydC_YP_003602109_ABC_transporter,_ATP-binding_protein_CydC_[Lactobacillus_crispatus_ST1:_NC_014106]	AKNKPICG_01628	38.69	199	116	5	148	342	336	532	7e-29	117
646763217_CydC_YP_003602109_ABC_transporter,_ATP-binding_protein_CydC_[Lactobacillus_crispatus_ST1:_NC_014106]	HJOFGNHK_00881	28.85	253	175	3	115	366	368	616	1e-28	117
646763217_CydC_YP_003602109_ABC_transporter,_ATP-binding_protein_CydC_[Lactobacillus_crispatus_ST1:_NC_014106]	JJPNNGPN_01178	28.85	253	175	3	115	366	361	609	1e-28	117
646763217_CydC_YP_003602109_ABC_transporter,_ATP-binding_protein_CydC_[Lactobacillus_crispatus_ST1:_NC_014106]	LOGLDDBF_00332	28.85	253	175	3	115	366	361	609	1e-28	117
646763217_CydC_YP_003602109_ABC_transporter,_ATP-binding_protein_CydC_[Lactobacillus_crispatus_ST1:_NC_014106]	EBMMIDFH_00081	28.85	253	175	3	115	366	361	609	1e-28	117
646763217_CydC_YP_003602109_ABC_transporter,_ATP-binding_protein_CydC_[Lactobacillus_crispatus_ST1:_NC_014106]	GFEODHMA_01407	32.69	208	134	4	135	340	320	523	1e-28	116
646763217_CydC_YP_003602109_ABC_transporter,_ATP-binding_protein_CydC_[Lactobacillus_crispatus_ST1:_NC_014106]	EJDMBOBF_00684	32.69	208	134	4	135	340	320	523	1e-28	116
646763217_CydC_YP_003602109_ABC_transporter,_ATP-binding_protein_CydC_[Lactobacillus_crispatus_ST1:_NC_014106]	KICKELCH_01093	30.12	249	171	3	122	368	291	538	1e-28	116
646763217_CydC_YP_003602109_ABC_transporter,_ATP-binding_protein_CydC_[Lactobacillus_crispatus_ST1:_NC_014106]	AKNKPICG_00925	33.33	204	132	4	135	336	327	528	1e-28	116
646763217_CydC_YP_003602109_ABC_transporter,_ATP-binding_protein_CydC_[Lactobacillus_crispatus_ST1:_NC_014106]	KBPBBFLM_00649	28.63	227	160	2	142	366	346	572	1e-28	117
646763217_CydC_YP_003602109_ABC_transporter,_ATP-binding_protein_CydC_[Lactobacillus_crispatus_ST1:_NC_014106]	MBCCGKLO_01555	29.82	218	152	1	150	366	10	227	2e-28	112
646763217_CydC_YP_003602109_ABC_transporter,_ATP-binding_protein_CydC_[Lactobacillus_crispatus_ST1:_NC_014106]	EBEDIDHK_00453	27.19	320	215	7	54	363	272	583	2e-28	116
646763217_CydC_YP_003602109_ABC_transporter,_ATP-binding_protein_CydC_[Lactobacillus_crispatus_ST1:_NC_014106]	MKHNNNEO_00610	29.70	266	178	7	107	366	145	407	2e-28	114
646763217_CydC_YP_003602109_ABC_transporter,_ATP-binding_protein_CydC_[Lactobacillus_crispatus_ST1:_NC_014106]	MIONJNHJ_00879	30.40	227	156	2	142	366	346	572	2e-28	116
646763217_CydC_YP_003602109_ABC_transporter,_ATP-binding_protein_CydC_[Lactobacillus_crispatus_ST1:_NC_014106]	FNNGMEAJ_00355	35.27	224	126	7	111	332	295	501	3e-28	115
646763217_CydC_YP_003602109_ABC_transporter,_ATP-binding_protein_CydC_[Lactobacillus_crispatus_ST1:_NC_014106]	LOGLDDBF_00362	35.27	224	126	7	111	332	295	501	3e-28	115
646763217_CydC_YP_003602109_ABC_transporter,_ATP-binding_protein_CydC_[Lactobacillus_crispatus_ST1:_NC_014106]	KAIOAAFN_00807	28.19	227	161	2	142	366	179	405	4e-28	114
646763217_CydC_YP_003602109_ABC_transporter,_ATP-binding_protein_CydC_[Lactobacillus_crispatus_ST1:_NC_014106]	NHPEJHPB_00871	30.29	208	139	4	135	340	286	489	4e-28	114
646763217_CydC_YP_003602109_ABC_transporter,_ATP-binding_protein_CydC_[Lactobacillus_crispatus_ST1:_NC_014106]	CAHOGMCE_01574	29.11	292	199	6	78	366	38	324	5e-28	112
646763217_CydC_YP_003602109_ABC_transporter,_ATP-binding_protein_CydC_[Lactobacillus_crispatus_ST1:_NC_014106]	FAJODOGO_01183	35.59	222	124	7	111	330	295	499	5e-28	114
646763217_CydC_YP_003602109_ABC_transporter,_ATP-binding_protein_CydC_[Lactobacillus_crispatus_ST1:_NC_014106]	BDKCEHFP_00384	32.79	183	119	3	148	330	3	181	8e-28	109
646763217_CydC_YP_003602109_ABC_transporter,_ATP-binding_protein_CydC_[Lactobacillus_crispatus_ST1:_NC_014106]	MNHPJJBF_00667	29.44	231	161	2	139	368	361	590	9e-28	114
646763217_CydC_YP_003602109_ABC_transporter,_ATP-binding_protein_CydC_[Lactobacillus_crispatus_ST1:_NC_014106]	MNHPJJBF_00666	24.80	375	267	6	3	366	202	572	9e-28	114
646763217_CydC_YP_003602109_ABC_transporter,_ATP-binding_protein_CydC_[Lactobacillus_crispatus_ST1:_NC_014106]	EHIEMAEC_00764	37.93	174	103	3	137	310	180	348	9e-28	112
646763217_CydC_YP_003602109_ABC_transporter,_ATP-binding_protein_CydC_[Lactobacillus_crispatus_ST1:_NC_014106]	DJNMHBMC_00473	39.13	184	109	3	155	337	347	528	1e-27	113
646763217_CydC_YP_003602109_ABC_transporter,_ATP-binding_protein_CydC_[Lactobacillus_crispatus_ST1:_NC_014106]	KAGKFBHE_00956	39.13	184	109	3	155	337	347	528	1e-27	113
646763217_CydC_YP_003602109_ABC_transporter,_ATP-binding_protein_CydC_[Lactobacillus_crispatus_ST1:_NC_014106]	MKHNNNEO_00809	32.80	186	124	1	188	372	11	196	2e-27	108
646763217_CydC_YP_003602109_ABC_transporter,_ATP-binding_protein_CydC_[Lactobacillus_crispatus_ST1:_NC_014106]	MHDPAAJH_01199	28.07	228	162	2	141	366	12	239	3e-27	108
646763217_CydC_YP_003602109_ABC_transporter,_ATP-binding_protein_CydC_[Lactobacillus_crispatus_ST1:_NC_014106]	BDGKCGFB_00536	28.07	228	162	2	141	366	12	239	3e-27	108
646763217_CydC_YP_003602109_ABC_transporter,_ATP-binding_protein_CydC_[Lactobacillus_crispatus_ST1:_NC_014106]	GFEODHMA_00918	31.98	197	128	4	134	330	322	512	6e-27	111
646763217_CydC_YP_003602109_ABC_transporter,_ATP-binding_protein_CydC_[Lactobacillus_crispatus_ST1:_NC_014106]	EDIHPBCK_01004	27.75	227	162	2	142	366	346	572	7e-27	112
646763217_CydC_YP_003602109_ABC_transporter,_ATP-binding_protein_CydC_[Lactobacillus_crispatus_ST1:_NC_014106]	AKNKPICG_00602	31.40	258	151	8	74	330	267	499	1e-26	110
646763217_CydC_YP_003602109_ABC_transporter,_ATP-binding_protein_CydC_[Lactobacillus_crispatus_ST1:_NC_014106]	CLABGLEJ_00782	33.05	236	150	6	134	366	494	724	1e-26	111
646763217_CydC_YP_003602109_ABC_transporter,_ATP-binding_protein_CydC_[Lactobacillus_crispatus_ST1:_NC_014106]	LKNBEKEB_00657	31.10	254	142	10	137	371	8	247	1e-26	107
646763217_CydC_YP_003602109_ABC_transporter,_ATP-binding_protein_CydC_[Lactobacillus_crispatus_ST1:_NC_014106]	KICKELCH_00831	29.66	236	161	2	75	309	277	508	2e-26	110
646763217_CydC_YP_003602109_ABC_transporter,_ATP-binding_protein_CydC_[Lactobacillus_crispatus_ST1:_NC_014106]	OEAOPDPK_00383	29.52	210	141	2	164	366	2	211	2e-26	105
646763217_CydC_YP_003602109_ABC_transporter,_ATP-binding_protein_CydC_[Lactobacillus_crispatus_ST1:_NC_014106]	KHJEMFEE_01897	31.40	258	151	8	74	330	267	499	2e-26	110
646763217_CydC_YP_003602109_ABC_transporter,_ATP-binding_protein_CydC_[Lactobacillus_crispatus_ST1:_NC_014106]	HPBFBHCJ_00500	31.40	258	151	8	74	330	267	499	2e-26	109
646763217_CydC_YP_003602109_ABC_transporter,_ATP-binding_protein_CydC_[Lactobacillus_crispatus_ST1:_NC_014106]	MNKKLCJA_00254	28.07	228	162	2	141	366	362	589	3e-26	110
646763217_CydC_YP_003602109_ABC_transporter,_ATP-binding_protein_CydC_[Lactobacillus_crispatus_ST1:_NC_014106]	IKOKJCPC_00467	34.87	195	121	4	148	340	328	518	3e-26	109
646763217_CydC_YP_003602109_ABC_transporter,_ATP-binding_protein_CydC_[Lactobacillus_crispatus_ST1:_NC_014106]	GKLJHOOH_00054	31.86	204	132	5	128	330	315	512	5e-26	108
646763217_CydC_YP_003602109_ABC_transporter,_ATP-binding_protein_CydC_[Lactobacillus_crispatus_ST1:_NC_014106]	EGKPCKBJ_00332	27.31	249	173	3	119	366	358	599	5e-26	109
646763217_CydC_YP_003602109_ABC_transporter,_ATP-binding_protein_CydC_[Lactobacillus_crispatus_ST1:_NC_014106]	BFIKDIIF_00764	30.39	204	141	1	164	366	2	205	5e-26	104
646763217_CydC_YP_003602109_ABC_transporter,_ATP-binding_protein_CydC_[Lactobacillus_crispatus_ST1:_NC_014106]	EJDMBOBF_00163	31.20	234	145	7	150	371	19	248	9e-26	104
646763217_CydC_YP_003602109_ABC_transporter,_ATP-binding_protein_CydC_[Lactobacillus_crispatus_ST1:_NC_014106]	OECBLGIA_01359	34.78	161	102	2	143	303	327	484	1e-25	107
646763217_CydC_YP_003602109_ABC_transporter,_ATP-binding_protein_CydC_[Lactobacillus_crispatus_ST1:_NC_014106]	MBCCGKLO_01513	34.78	161	102	2	143	303	327	484	2e-25	107
646763217_CydC_YP_003602109_ABC_transporter,_ATP-binding_protein_CydC_[Lactobacillus_crispatus_ST1:_NC_014106]	KKBPECCN_01324	31.67	240	148	7	134	366	182	412	2e-25	105
646763217_CydC_YP_003602109_ABC_transporter,_ATP-binding_protein_CydC_[Lactobacillus_crispatus_ST1:_NC_014106]	MNKKLCJA_01400	39.88	163	95	2	142	304	327	486	2e-25	107
646763217_CydC_YP_003602109_ABC_transporter,_ATP-binding_protein_CydC_[Lactobacillus_crispatus_ST1:_NC_014106]	EGKPCKBJ_00116	32.22	239	140	11	137	360	8	239	2e-25	103
646763217_CydC_YP_003602109_ABC_transporter,_ATP-binding_protein_CydC_[Lactobacillus_crispatus_ST1:_NC_014106]	NGEPFLKO_00770	31.46	213	137	5	123	335	280	483	3e-25	106
646763217_CydC_YP_003602109_ABC_transporter,_ATP-binding_protein_CydC_[Lactobacillus_crispatus_ST1:_NC_014106]	POAHFJFJ_00609	31.67	240	148	7	134	366	332	562	4e-25	106
646763217_CydC_YP_003602109_ABC_transporter,_ATP-binding_protein_CydC_[Lactobacillus_crispatus_ST1:_NC_014106]	KAIOAAFN_00154	31.67	240	148	7	134	366	332	562	4e-25	106
646763217_CydC_YP_003602109_ABC_transporter,_ATP-binding_protein_CydC_[Lactobacillus_crispatus_ST1:_NC_014106]	DIMMCAJJ_01341	29.10	268	176	4	110	371	473	732	5e-25	106
646763217_CydC_YP_003602109_ABC_transporter,_ATP-binding_protein_CydC_[Lactobacillus_crispatus_ST1:_NC_014106]	NOILBLIC_00397	31.67	240	148	7	134	366	332	562	1e-24	104
646763217_CydC_YP_003602109_ABC_transporter,_ATP-binding_protein_CydC_[Lactobacillus_crispatus_ST1:_NC_014106]	HJDKPDHJ_01181	29.17	216	147	3	135	346	330	543	2e-24	104
646763217_CydC_YP_003602109_ABC_transporter,_ATP-binding_protein_CydC_[Lactobacillus_crispatus_ST1:_NC_014106]	GAHGJEIF_00645	26.43	227	165	2	142	366	346	572	2e-24	104
646763217_CydC_YP_003602109_ABC_transporter,_ATP-binding_protein_CydC_[Lactobacillus_crispatus_ST1:_NC_014106]	MNHPJJBF_00539	29.36	235	137	8	149	366	17	239	2e-24	100
646763217_CydC_YP_003602109_ABC_transporter,_ATP-binding_protein_CydC_[Lactobacillus_crispatus_ST1:_NC_014106]	EGKPCKBJ_00348	30.12	249	145	9	133	367	5	238	3e-24	100
646763217_CydC_YP_003602109_ABC_transporter,_ATP-binding_protein_CydC_[Lactobacillus_crispatus_ST1:_NC_014106]	GEANDBNG_02012	32.66	199	127	5	139	336	17	209	1e-23	97.8
646763217_CydC_YP_003602109_ABC_transporter,_ATP-binding_protein_CydC_[Lactobacillus_crispatus_ST1:_NC_014106]	APDMOJBB_01482	32.66	199	127	5	139	336	17	209	1e-23	97.8
646763217_CydC_YP_003602109_ABC_transporter,_ATP-binding_protein_CydC_[Lactobacillus_crispatus_ST1:_NC_014106]	EIKKBBHP_00609	35.76	151	97	0	216	366	3	153	1e-23	96.7
646763217_CydC_YP_003602109_ABC_transporter,_ATP-binding_protein_CydC_[Lactobacillus_crispatus_ST1:_NC_014106]	KMMMAOFL_00779	29.17	240	136	10	141	364	13	234	2e-23	97.8
646763217_CydC_YP_003602109_ABC_transporter,_ATP-binding_protein_CydC_[Lactobacillus_crispatus_ST1:_NC_014106]	EGKPCKBJ_00693	30.80	237	137	7	148	368	17	242	2e-23	97.4
646763217_CydC_YP_003602109_ABC_transporter,_ATP-binding_protein_CydC_[Lactobacillus_crispatus_ST1:_NC_014106]	MNKKLCJA_01408	32.47	154	99	5	190	340	10	161	2e-23	95.9
646763217_CydC_YP_003602109_ABC_transporter,_ATP-binding_protein_CydC_[Lactobacillus_crispatus_ST1:_NC_014106]	PKOALCCI_01612	28.99	276	176	7	55	330	220	475	3e-23	100
646763217_CydC_YP_003602109_ABC_transporter,_ATP-binding_protein_CydC_[Lactobacillus_crispatus_ST1:_NC_014106]	KAIOAAFN_00297	29.41	238	134	10	141	362	13	232	3e-23	97.1
646763217_CydC_YP_003602109_ABC_transporter,_ATP-binding_protein_CydC_[Lactobacillus_crispatus_ST1:_NC_014106]	EBMMIDFH_00293	29.83	238	150	7	139	366	11	241	4e-23	97.4
646763217_CydC_YP_003602109_ABC_transporter,_ATP-binding_protein_CydC_[Lactobacillus_crispatus_ST1:_NC_014106]	GLAFIMPB_01147	30.99	213	124	6	135	340	4	200	4e-23	96.3
646763217_CydC_YP_003602109_ABC_transporter,_ATP-binding_protein_CydC_[Lactobacillus_crispatus_ST1:_NC_014106]	KPGCBDKO_00132	33.00	203	124	6	141	340	332	525	5e-23	100
646763217_CydC_YP_003602109_ABC_transporter,_ATP-binding_protein_CydC_[Lactobacillus_crispatus_ST1:_NC_014106]	EBMMIDFH_00539	33.00	203	124	6	141	340	332	525	5e-23	100
646763217_CydC_YP_003602109_ABC_transporter,_ATP-binding_protein_CydC_[Lactobacillus_crispatus_ST1:_NC_014106]	CBBAJLBH_00194	32.27	220	123	7	152	357	20	227	5e-23	96.7
646763217_CydC_YP_003602109_ABC_transporter,_ATP-binding_protein_CydC_[Lactobacillus_crispatus_ST1:_NC_014106]	PLFNJLCN_02094	33.00	203	124	6	141	340	340	533	6e-23	100
646763217_CydC_YP_003602109_ABC_transporter,_ATP-binding_protein_CydC_[Lactobacillus_crispatus_ST1:_NC_014106]	JBJMEDPC_01796	29.74	232	137	6	148	364	13	233	6e-23	96.3
646763217_CydC_YP_003602109_ABC_transporter,_ATP-binding_protein_CydC_[Lactobacillus_crispatus_ST1:_NC_014106]	ADBLPNNO_00592	32.27	220	123	7	152	357	20	227	7e-23	96.3
646763217_CydC_YP_003602109_ABC_transporter,_ATP-binding_protein_CydC_[Lactobacillus_crispatus_ST1:_NC_014106]	KNJHBKBE_00517	32.27	220	123	7	152	357	20	227	7e-23	96.3
646763217_CydC_YP_003602109_ABC_transporter,_ATP-binding_protein_CydC_[Lactobacillus_crispatus_ST1:_NC_014106]	IAHDPDNI_00249	32.27	220	123	7	152	357	20	227	7e-23	96.3
646763217_CydC_YP_003602109_ABC_transporter,_ATP-binding_protein_CydC_[Lactobacillus_crispatus_ST1:_NC_014106]	OKFCHNBA_00364	31.90	210	119	6	150	347	25	222	9e-23	95.9
646763217_CydC_YP_003602109_ABC_transporter,_ATP-binding_protein_CydC_[Lactobacillus_crispatus_ST1:_NC_014106]	PAGICIGE_01977	31.46	213	114	7	150	345	21	218	1e-22	95.9
646763217_CydC_YP_003602109_ABC_transporter,_ATP-binding_protein_CydC_[Lactobacillus_crispatus_ST1:_NC_014106]	BKCJLNKN_02513	29.93	274	171	7	55	328	220	472	1e-22	99.0
646763217_CydC_YP_003602109_ABC_transporter,_ATP-binding_protein_CydC_[Lactobacillus_crispatus_ST1:_NC_014106]	OFCJJNGL_00532	33.17	202	125	5	141	340	335	528	1e-22	99.4
646763217_CydC_YP_003602109_ABC_transporter,_ATP-binding_protein_CydC_[Lactobacillus_crispatus_ST1:_NC_014106]	NKJODJCD_00725	31.82	220	124	7	152	357	20	227	1e-22	95.5
646763217_CydC_YP_003602109_ABC_transporter,_ATP-binding_protein_CydC_[Lactobacillus_crispatus_ST1:_NC_014106]	EJDMBOBF_01220	31.34	217	142	5	116	331	297	507	1e-22	98.6
646763217_CydC_YP_003602109_ABC_transporter,_ATP-binding_protein_CydC_[Lactobacillus_crispatus_ST1:_NC_014106]	KAIOAAFN_01094	28.22	241	157	6	130	366	317	545	2e-22	99.0
646763217_CydC_YP_003602109_ABC_transporter,_ATP-binding_protein_CydC_[Lactobacillus_crispatus_ST1:_NC_014106]	GONCMOKG_00100	30.28	284	170	10	66	330	238	512	2e-22	98.6
646763217_CydC_YP_003602109_ABC_transporter,_ATP-binding_protein_CydC_[Lactobacillus_crispatus_ST1:_NC_014106]	AKNKPICG_01121	32.09	187	117	4	147	330	50	229	2e-22	94.7
646763217_CydC_YP_003602109_ABC_transporter,_ATP-binding_protein_CydC_[Lactobacillus_crispatus_ST1:_NC_014106]	JMBPKPLA_01847	33.75	160	103	2	144	303	327	483	2e-22	98.2
646763217_CydC_YP_003602109_ABC_transporter,_ATP-binding_protein_CydC_[Lactobacillus_crispatus_ST1:_NC_014106]	HFBHPCKB_01131	33.75	160	103	2	144	303	327	483	2e-22	98.2
646763217_CydC_YP_003602109_ABC_transporter,_ATP-binding_protein_CydC_[Lactobacillus_crispatus_ST1:_NC_014106]	GILAACHC_00213	30.13	156	109	0	211	366	8	163	3e-22	93.2
646763217_CydC_YP_003602109_ABC_transporter,_ATP-binding_protein_CydC_[Lactobacillus_crispatus_ST1:_NC_014106]	KAAOMOPE_00371	32.67	202	126	5	141	340	332	525	4e-22	97.4
646763217_CydC_YP_003602109_ABC_transporter,_ATP-binding_protein_CydC_[Lactobacillus_crispatus_ST1:_NC_014106]	EBMMIDFH_00492	28.46	246	165	7	129	368	1	241	5e-22	93.6
646763217_CydC_YP_003602109_ABC_transporter,_ATP-binding_protein_CydC_[Lactobacillus_crispatus_ST1:_NC_014106]	HPBFBHCJ_00245	30.30	231	136	7	151	368	24	242	5e-22	93.6
646763217_CydC_YP_003602109_ABC_transporter,_ATP-binding_protein_CydC_[Lactobacillus_crispatus_ST1:_NC_014106]	CHKBLOED_00031	28.51	242	145	8	134	357	2	233	7e-22	94.0
646763217_CydC_YP_003602109_ABC_transporter,_ATP-binding_protein_CydC_[Lactobacillus_crispatus_ST1:_NC_014106]	CAHOGMCE_01641	33.84	198	121	6	147	344	308	495	8e-22	96.7
646763217_CydC_YP_003602109_ABC_transporter,_ATP-binding_protein_CydC_[Lactobacillus_crispatus_ST1:_NC_014106]	OOIGLOHN_01942	28.38	303	180	8	12	303	213	489	8e-22	96.7
646763217_CydC_YP_003602109_ABC_transporter,_ATP-binding_protein_CydC_[Lactobacillus_crispatus_ST1:_NC_014106]	FLEBDOBJ_00240	35.96	178	101	6	134	310	131	296	2e-21	93.2
646763217_CydC_YP_003602109_ABC_transporter,_ATP-binding_protein_CydC_[Lactobacillus_crispatus_ST1:_NC_014106]	NHHGAIEM_00230	26.71	307	199	7	33	330	220	509	2e-21	95.1
646763217_CydC_YP_003602109_ABC_transporter,_ATP-binding_protein_CydC_[Lactobacillus_crispatus_ST1:_NC_014106]	GONCMOKG_00581	35.96	178	101	6	134	310	169	334	2e-21	93.6
646763217_CydC_YP_003602109_ABC_transporter,_ATP-binding_protein_CydC_[Lactobacillus_crispatus_ST1:_NC_014106]	IMEPDACJ_00002	29.27	287	183	8	46	329	240	509	3e-21	95.1
646763217_CydC_YP_003602109_ABC_transporter,_ATP-binding_protein_CydC_[Lactobacillus_crispatus_ST1:_NC_014106]	IJDCBLIH_00873	29.27	287	183	8	46	329	240	509	3e-21	95.1
646763217_CydC_YP_003602109_ABC_transporter,_ATP-binding_protein_CydC_[Lactobacillus_crispatus_ST1:_NC_014106]	MNKKLCJA_01491	29.27	287	183	8	46	329	240	509	3e-21	95.1
646763217_CydC_YP_003602109_ABC_transporter,_ATP-binding_protein_CydC_[Lactobacillus_crispatus_ST1:_NC_014106]	MKHNNNEO_00091	28.89	225	132	7	150	358	18	230	3e-21	91.7
646763217_CydC_YP_003602109_ABC_transporter,_ATP-binding_protein_CydC_[Lactobacillus_crispatus_ST1:_NC_014106]	GLPLCJPF_00755	28.87	284	188	6	46	329	240	509	3e-21	94.7
646763217_CydC_YP_003602109_ABC_transporter,_ATP-binding_protein_CydC_[Lactobacillus_crispatus_ST1:_NC_014106]	EBMMIDFH_00342	30.22	225	129	8	150	358	18	230	3e-21	91.3
646763217_CydC_YP_003602109_ABC_transporter,_ATP-binding_protein_CydC_[Lactobacillus_crispatus_ST1:_NC_014106]	EGKPCKBJ_00178	30.64	235	129	7	152	366	19	239	4e-21	91.3
646763217_CydC_YP_003602109_ABC_transporter,_ATP-binding_protein_CydC_[Lactobacillus_crispatus_ST1:_NC_014106]	KLIJCCFH_00145	33.05	236	130	10	111	340	312	525	4e-21	94.4
646763217_CydC_YP_003602109_ABC_transporter,_ATP-binding_protein_CydC_[Lactobacillus_crispatus_ST1:_NC_014106]	HFBHPCKB_01129	39.35	155	89	4	191	342	13	165	4e-21	89.4
646763217_CydC_YP_003602109_ABC_transporter,_ATP-binding_protein_CydC_[Lactobacillus_crispatus_ST1:_NC_014106]	MAIIFJIC_01952	33.79	219	130	7	85	303	286	489	4e-21	94.4
646763217_CydC_YP_003602109_ABC_transporter,_ATP-binding_protein_CydC_[Lactobacillus_crispatus_ST1:_NC_014106]	NPNKCBNB_00699	29.19	209	142	4	122	330	308	510	4e-21	94.4
646763217_CydC_YP_003602109_ABC_transporter,_ATP-binding_protein_CydC_[Lactobacillus_crispatus_ST1:_NC_014106]	EGKPCKBJ_01203	32.47	231	126	7	135	348	4	221	6e-21	94.4
646763217_CydC_YP_003602109_ABC_transporter,_ATP-binding_protein_CydC_[Lactobacillus_crispatus_ST1:_NC_014106]	LEAFLELA_00638	31.61	155	106	0	212	366	6	160	6e-21	89.0
646763217_CydC_YP_003602109_ABC_transporter,_ATP-binding_protein_CydC_[Lactobacillus_crispatus_ST1:_NC_014106]	AKNKPICG_00684	27.69	242	147	8	134	357	2	233	7e-21	91.3
646763217_CydC_YP_003602109_ABC_transporter,_ATP-binding_protein_CydC_[Lactobacillus_crispatus_ST1:_NC_014106]	EGKPCKBJ_00555	30.99	242	135	9	137	360	3	230	7e-21	90.5
646763217_CydC_YP_003602109_ABC_transporter,_ATP-binding_protein_CydC_[Lactobacillus_crispatus_ST1:_NC_014106]	AKNKPICG_00983	31.10	209	136	5	123	330	309	510	8e-21	93.6
646763217_CydC_YP_003602109_ABC_transporter,_ATP-binding_protein_CydC_[Lactobacillus_crispatus_ST1:_NC_014106]	MPDPPHDE_01237	28.81	243	160	6	91	330	220	452	9e-21	93.2
646763217_CydC_YP_003602109_ABC_transporter,_ATP-binding_protein_CydC_[Lactobacillus_crispatus_ST1:_NC_014106]	LMBCEHCC_01663	32.69	208	112	7	153	347	24	216	1e-20	89.7
646763217_CydC_YP_003602109_ABC_transporter,_ATP-binding_protein_CydC_[Lactobacillus_crispatus_ST1:_NC_014106]	KPGCBDKO_00152	28.09	178	127	1	190	366	9	186	1e-20	88.6
646763217_CydC_YP_003602109_ABC_transporter,_ATP-binding_protein_CydC_[Lactobacillus_crispatus_ST1:_NC_014106]	PAGDOOJM_00891	31.80	239	128	9	137	352	6	232	1e-20	90.5
646763217_CydC_YP_003602109_ABC_transporter,_ATP-binding_protein_CydC_[Lactobacillus_crispatus_ST1:_NC_014106]	MNHPJJBF_00731	28.81	243	160	6	91	330	278	510	2e-20	92.4
646763217_CydC_YP_003602109_ABC_transporter,_ATP-binding_protein_CydC_[Lactobacillus_crispatus_ST1:_NC_014106]	NMMOOCEA_01413	32.58	178	110	4	156	330	286	456	2e-20	92.4
646763217_CydC_YP_003602109_ABC_transporter,_ATP-binding_protein_CydC_[Lactobacillus_crispatus_ST1:_NC_014106]	OMHOGIDL_01782	30.91	220	129	9	150	356	19	228	2e-20	89.4
646763217_CydC_YP_003602109_ABC_transporter,_ATP-binding_protein_CydC_[Lactobacillus_crispatus_ST1:_NC_014106]	KICKELCH_01947	33.11	148	96	2	135	282	114	258	2e-20	89.4
646763217_CydC_YP_003602109_ABC_transporter,_ATP-binding_protein_CydC_[Lactobacillus_crispatus_ST1:_NC_014106]	PBLJBHFN_00298	31.02	216	124	9	148	355	327	525	2e-20	92.4
646763217_CydC_YP_003602109_ABC_transporter,_ATP-binding_protein_CydC_[Lactobacillus_crispatus_ST1:_NC_014106]	NHPEJHPB_00795	31.02	216	124	9	148	355	327	525	2e-20	92.4
646763217_CydC_YP_003602109_ABC_transporter,_ATP-binding_protein_CydC_[Lactobacillus_crispatus_ST1:_NC_014106]	ONHLJNHO_02329	28.44	218	131	7	155	357	1	208	2e-20	89.4
646763217_CydC_YP_003602109_ABC_transporter,_ATP-binding_protein_CydC_[Lactobacillus_crispatus_ST1:_NC_014106]	EDIHPBCK_00732	27.60	279	182	9	84	356	99	363	2e-20	90.9
646763217_CydC_YP_003602109_ABC_transporter,_ATP-binding_protein_CydC_[Lactobacillus_crispatus_ST1:_NC_014106]	AKNKPICG_00103	32.19	233	136	9	111	340	312	525	3e-20	92.0
646763217_CydC_YP_003602109_ABC_transporter,_ATP-binding_protein_CydC_[Lactobacillus_crispatus_ST1:_NC_014106]	LGEAKDPA_01949	28.73	275	175	8	79	349	268	525	3e-20	91.7
646763217_CydC_YP_003602109_ABC_transporter,_ATP-binding_protein_CydC_[Lactobacillus_crispatus_ST1:_NC_014106]	MAIIFJIC_01777	28.87	239	156	9	105	340	1	228	3e-20	88.6
646763217_CydC_YP_003602109_ABC_transporter,_ATP-binding_protein_CydC_[Lactobacillus_crispatus_ST1:_NC_014106]	MNHPJJBF_00776	32.27	220	122	7	155	360	29	235	3e-20	88.6
646763217_CydC_YP_003602109_ABC_transporter,_ATP-binding_protein_CydC_[Lactobacillus_crispatus_ST1:_NC_014106]	GBHPKOCJ_00368	28.15	238	143	8	137	362	12	233	3e-20	88.6
646763217_CydC_YP_003602109_ABC_transporter,_ATP-binding_protein_CydC_[Lactobacillus_crispatus_ST1:_NC_014106]	DBFKFIPD_00098	28.37	289	175	11	84	356	91	363	3e-20	90.5
646763217_CydC_YP_003602109_ABC_transporter,_ATP-binding_protein_CydC_[Lactobacillus_crispatus_ST1:_NC_014106]	NOILBLIC_00573	27.24	279	183	9	84	356	99	363	4e-20	90.5
646763217_CydC_YP_003602109_ABC_transporter,_ATP-binding_protein_CydC_[Lactobacillus_crispatus_ST1:_NC_014106]	MNKKLCJA_01040	31.80	239	128	9	137	352	6	232	4e-20	89.7
646763217_CydC_YP_003602109_ABC_transporter,_ATP-binding_protein_CydC_[Lactobacillus_crispatus_ST1:_NC_014106]	EJDMBOBF_01321	30.08	236	153	8	107	340	290	515	4e-20	91.3
646763217_CydC_YP_003602109_ABC_transporter,_ATP-binding_protein_CydC_[Lactobacillus_crispatus_ST1:_NC_014106]	GKLJHOOH_00142	30.19	212	128	6	148	349	13	214	5e-20	87.8
646763217_CydC_YP_003602109_ABC_transporter,_ATP-binding_protein_CydC_[Lactobacillus_crispatus_ST1:_NC_014106]	GONCMOKG_00461	30.73	218	125	7	141	347	8	210	5e-20	87.4
646763217_CydC_YP_003602109_ABC_transporter,_ATP-binding_protein_CydC_[Lactobacillus_crispatus_ST1:_NC_014106]	EIIFDIMJ_00234	32.00	175	115	3	156	330	8	178	6e-20	87.0
646763217_CydC_YP_003602109_ABC_transporter,_ATP-binding_protein_CydC_[Lactobacillus_crispatus_ST1:_NC_014106]	NLJHODHI_00337	30.73	218	125	7	141	347	8	210	6e-20	87.0
646763217_CydC_YP_003602109_ABC_transporter,_ATP-binding_protein_CydC_[Lactobacillus_crispatus_ST1:_NC_014106]	IJDCBLIH_00313	30.73	218	125	7	141	347	8	210	6e-20	87.0
646763217_CydC_YP_003602109_ABC_transporter,_ATP-binding_protein_CydC_[Lactobacillus_crispatus_ST1:_NC_014106]	GLPLCJPF_00151	30.73	218	125	7	141	347	8	210	6e-20	87.0
646763217_CydC_YP_003602109_ABC_transporter,_ATP-binding_protein_CydC_[Lactobacillus_crispatus_ST1:_NC_014106]	OOLGGMKF_00177	30.73	218	125	7	141	347	8	210	6e-20	87.0
646763217_CydC_YP_003602109_ABC_transporter,_ATP-binding_protein_CydC_[Lactobacillus_crispatus_ST1:_NC_014106]	MNKKLCJA_01578	30.73	218	125	7	141	347	8	210	6e-20	87.0
646763217_CydC_YP_003602109_ABC_transporter,_ATP-binding_protein_CydC_[Lactobacillus_crispatus_ST1:_NC_014106]	IHOLLFKH_01615	32.14	224	129	10	139	347	9	224	8e-20	87.4
646763217_CydC_YP_003602109_ABC_transporter,_ATP-binding_protein_CydC_[Lactobacillus_crispatus_ST1:_NC_014106]	EGKPCKBJ_01172	30.70	228	130	8	150	362	19	233	1e-19	87.0
646763217_CydC_YP_003602109_ABC_transporter,_ATP-binding_protein_CydC_[Lactobacillus_crispatus_ST1:_NC_014106]	EIIFDIMJ_00308	31.85	157	90	1	216	372	3	142	1e-19	84.7
646763217_CydC_YP_003602109_ABC_transporter,_ATP-binding_protein_CydC_[Lactobacillus_crispatus_ST1:_NC_014106]	PAGDOOJM_01923	30.61	147	102	0	220	366	1	147	2e-19	85.1
646763217_CydC_YP_003602109_ABC_transporter,_ATP-binding_protein_CydC_[Lactobacillus_crispatus_ST1:_NC_014106]	NPNKCBNB_01154	29.89	184	125	3	147	330	331	510	2e-19	89.4
646763217_CydC_YP_003602109_ABC_transporter,_ATP-binding_protein_CydC_[Lactobacillus_crispatus_ST1:_NC_014106]	EGKPCKBJ_01325	29.96	227	143	7	151	363	25	249	2e-19	86.3
646763217_CydC_YP_003602109_ABC_transporter,_ATP-binding_protein_CydC_[Lactobacillus_crispatus_ST1:_NC_014106]	NHPEJHPB_00788	26.16	237	148	8	137	357	7	232	2e-19	86.7
646763217_CydC_YP_003602109_ABC_transporter,_ATP-binding_protein_CydC_[Lactobacillus_crispatus_ST1:_NC_014106]	HPBFBHCJ_00062	30.81	198	128	5	149	344	330	520	2e-19	89.0
646763217_CydC_YP_003602109_ABC_transporter,_ATP-binding_protein_CydC_[Lactobacillus_crispatus_ST1:_NC_014106]	PFHBEMPK_01018	27.31	238	141	11	140	357	8	233	3e-19	86.7
646763217_CydC_YP_003602109_ABC_transporter,_ATP-binding_protein_CydC_[Lactobacillus_crispatus_ST1:_NC_014106]	DAPDIDBJ_00338	28.37	289	175	11	84	356	407	679	3e-19	89.0
646763217_CydC_YP_003602109_ABC_transporter,_ATP-binding_protein_CydC_[Lactobacillus_crispatus_ST1:_NC_014106]	PIACOIJH_01826	31.90	232	139	10	139	357	9	234	4e-19	85.5
646763217_CydC_YP_003602109_ABC_transporter,_ATP-binding_protein_CydC_[Lactobacillus_crispatus_ST1:_NC_014106]	MNKKLCJA_00780	31.90	232	139	10	139	357	9	234	4e-19	85.5
646763217_CydC_YP_003602109_ABC_transporter,_ATP-binding_protein_CydC_[Lactobacillus_crispatus_ST1:_NC_014106]	JFLCELFF_00626	31.55	206	129	6	148	348	332	530	4e-19	88.6
646763217_CydC_YP_003602109_ABC_transporter,_ATP-binding_protein_CydC_[Lactobacillus_crispatus_ST1:_NC_014106]	GNKCDFBL_00374	31.70	224	130	10	139	347	9	224	4e-19	85.5
646763217_CydC_YP_003602109_ABC_transporter,_ATP-binding_protein_CydC_[Lactobacillus_crispatus_ST1:_NC_014106]	PJJANKLB_00970	31.70	224	130	10	139	347	9	224	4e-19	85.5
646763217_CydC_YP_003602109_ABC_transporter,_ATP-binding_protein_CydC_[Lactobacillus_crispatus_ST1:_NC_014106]	NMEOANFB_00067	31.70	224	130	10	139	347	9	224	4e-19	85.5
646763217_CydC_YP_003602109_ABC_transporter,_ATP-binding_protein_CydC_[Lactobacillus_crispatus_ST1:_NC_014106]	MNHPJJBF_00545	31.70	224	130	10	139	347	9	224	4e-19	85.5
646763217_CydC_YP_003602109_ABC_transporter,_ATP-binding_protein_CydC_[Lactobacillus_crispatus_ST1:_NC_014106]	NMMOOCEA_02171	27.17	254	168	7	80	330	251	490	4e-19	88.6
646763217_CydC_YP_003602109_ABC_transporter,_ATP-binding_protein_CydC_[Lactobacillus_crispatus_ST1:_NC_014106]	CJCDDMIF_02134	27.17	254	168	7	80	330	251	490	4e-19	88.6
646763217_CydC_YP_003602109_ABC_transporter,_ATP-binding_protein_CydC_[Lactobacillus_crispatus_ST1:_NC_014106]	MNKKLCJA_01653	27.17	254	168	7	80	330	251	490	4e-19	88.6
646763217_CydC_YP_003602109_ABC_transporter,_ATP-binding_protein_CydC_[Lactobacillus_crispatus_ST1:_NC_014106]	MKHNNNEO_01017	27.17	254	168	7	80	330	270	509	4e-19	88.6
646763217_CydC_YP_003602109_ABC_transporter,_ATP-binding_protein_CydC_[Lactobacillus_crispatus_ST1:_NC_014106]	KGHKJFLJ_01586	33.49	212	123	6	143	347	10	210	4e-19	84.7
646763217_CydC_YP_003602109_ABC_transporter,_ATP-binding_protein_CydC_[Lactobacillus_crispatus_ST1:_NC_014106]	CMHHFGIF_01634	33.53	167	107	3	163	329	11	173	5e-19	84.0
646763217_CydC_YP_003602109_ABC_transporter,_ATP-binding_protein_CydC_[Lactobacillus_crispatus_ST1:_NC_014106]	FEPDOAGK_01417	33.88	183	117	3	148	330	333	511	6e-19	87.8
646763217_CydC_YP_003602109_ABC_transporter,_ATP-binding_protein_CydC_[Lactobacillus_crispatus_ST1:_NC_014106]	MFNDNHPG_00386	31.55	206	117	6	153	347	24	216	7e-19	84.7
646763217_CydC_YP_003602109_ABC_transporter,_ATP-binding_protein_CydC_[Lactobacillus_crispatus_ST1:_NC_014106]	KAIOAAFN_00289	31.55	206	117	6	153	347	24	216	7e-19	84.7
646763217_CydC_YP_003602109_ABC_transporter,_ATP-binding_protein_CydC_[Lactobacillus_crispatus_ST1:_NC_014106]	MGLLLCOE_01190	30.51	236	137	11	142	360	11	236	7e-19	85.5
646763217_CydC_YP_003602109_ABC_transporter,_ATP-binding_protein_CydC_[Lactobacillus_crispatus_ST1:_NC_014106]	MKNHFJBB_00441	26.89	238	142	11	140	357	8	233	8e-19	85.1
646763217_CydC_YP_003602109_ABC_transporter,_ATP-binding_protein_CydC_[Lactobacillus_crispatus_ST1:_NC_014106]	IFIJGNIB_00802	26.89	238	142	11	140	357	8	233	8e-19	85.1
646763217_CydC_YP_003602109_ABC_transporter,_ATP-binding_protein_CydC_[Lactobacillus_crispatus_ST1:_NC_014106]	PIACOIJH_01088	26.89	238	142	11	140	357	8	233	8e-19	85.1
646763217_CydC_YP_003602109_ABC_transporter,_ATP-binding_protein_CydC_[Lactobacillus_crispatus_ST1:_NC_014106]	EBMMIDFH_00294	26.89	238	142	11	140	357	8	233	8e-19	85.1
646763217_CydC_YP_003602109_ABC_transporter,_ATP-binding_protein_CydC_[Lactobacillus_crispatus_ST1:_NC_014106]	NGEPFLKO_00387	31.90	232	133	8	109	330	292	508	9e-19	87.4
646763217_CydC_YP_003602109_ABC_transporter,_ATP-binding_protein_CydC_[Lactobacillus_crispatus_ST1:_NC_014106]	PEIGCODG_00632	35.76	165	96	6	167	330	2	157	1e-18	83.2
646763217_CydC_YP_003602109_ABC_transporter,_ATP-binding_protein_CydC_[Lactobacillus_crispatus_ST1:_NC_014106]	FLEBDOBJ_01612	27.56	225	146	7	139	353	11	228	2e-18	84.3
646763217_CydC_YP_003602109_ABC_transporter,_ATP-binding_protein_CydC_[Lactobacillus_crispatus_ST1:_NC_014106]	EEPILBHE_01487	36.50	137	80	3	235	368	8	140	2e-18	81.6
646763217_CydC_YP_003602109_ABC_transporter,_ATP-binding_protein_CydC_[Lactobacillus_crispatus_ST1:_NC_014106]	LOGLDDBF_01463	30.43	230	147	9	134	358	3	224	2e-18	83.6
646763217_CydC_YP_003602109_ABC_transporter,_ATP-binding_protein_CydC_[Lactobacillus_crispatus_ST1:_NC_014106]	CHKBLOED_00754	32.08	212	126	7	143	347	10	210	2e-18	82.8
646763217_CydC_YP_003602109_ABC_transporter,_ATP-binding_protein_CydC_[Lactobacillus_crispatus_ST1:_NC_014106]	MKHNNNEO_00746	28.95	228	134	8	150	362	19	233	3e-18	83.2
646763217_CydC_YP_003602109_ABC_transporter,_ATP-binding_protein_CydC_[Lactobacillus_crispatus_ST1:_NC_014106]	EBMMIDFH_00206	30.52	213	130	6	149	347	22	230	3e-18	83.2
646763217_CydC_YP_003602109_ABC_transporter,_ATP-binding_protein_CydC_[Lactobacillus_crispatus_ST1:_NC_014106]	PGMBNIJB_00581	28.33	233	147	7	136	360	4	224	4e-18	83.6
646763217_CydC_YP_003602109_ABC_transporter,_ATP-binding_protein_CydC_[Lactobacillus_crispatus_ST1:_NC_014106]	BFIKDIIF_00752	30.41	194	126	5	149	340	13	199	4e-18	82.0
646763217_CydC_YP_003602109_ABC_transporter,_ATP-binding_protein_CydC_[Lactobacillus_crispatus_ST1:_NC_014106]	NMACHMMM_01725	29.32	266	163	10	76	330	257	508	4e-18	85.5
646763217_CydC_YP_003602109_ABC_transporter,_ATP-binding_protein_CydC_[Lactobacillus_crispatus_ST1:_NC_014106]	NGEPFLKO_01422	29.21	267	164	10	76	331	46	298	4e-18	83.6
646763217_CydC_YP_003602109_ABC_transporter,_ATP-binding_protein_CydC_[Lactobacillus_crispatus_ST1:_NC_014106]	IHOLLFKH_02012	31.25	224	122	7	139	347	8	214	5e-18	82.0
646763217_CydC_YP_003602109_ABC_transporter,_ATP-binding_protein_CydC_[Lactobacillus_crispatus_ST1:_NC_014106]	FEPDOAGK_01337	32.50	240	142	12	107	340	290	515	6e-18	84.7
646763217_CydC_YP_003602109_ABC_transporter,_ATP-binding_protein_CydC_[Lactobacillus_crispatus_ST1:_NC_014106]	IKJEGNGJ_00447	29.74	232	138	4	99	330	305	511	7e-18	84.7
646763217_CydC_YP_003602109_ABC_transporter,_ATP-binding_protein_CydC_[Lactobacillus_crispatus_ST1:_NC_014106]	EJDMBOBF_01026	29.74	232	138	4	99	330	305	511	7e-18	84.7
646763217_CydC_YP_003602109_ABC_transporter,_ATP-binding_protein_CydC_[Lactobacillus_crispatus_ST1:_NC_014106]	NHPEJHPB_01601	31.05	219	121	8	144	347	13	216	8e-18	81.6
646763217_CydC_YP_003602109_ABC_transporter,_ATP-binding_protein_CydC_[Lactobacillus_crispatus_ST1:_NC_014106]	OKFCHNBA_00365	33.08	133	84	3	198	329	4	132	8e-18	80.1
646763217_CydC_YP_003602109_ABC_transporter,_ATP-binding_protein_CydC_[Lactobacillus_crispatus_ST1:_NC_014106]	MNHPJJBF_00523	28.51	221	132	7	152	358	20	228	9e-18	81.6
646763217_CydC_YP_003602109_ABC_transporter,_ATP-binding_protein_CydC_[Lactobacillus_crispatus_ST1:_NC_014106]	KBPBBFLM_00127	30.80	237	133	11	148	368	20	241	9e-18	81.6
646763217_CydC_YP_003602109_ABC_transporter,_ATP-binding_protein_CydC_[Lactobacillus_crispatus_ST1:_NC_014106]	HJOFGNHK_01122	30.41	194	126	5	149	340	300	486	1e-17	84.3
646763217_CydC_YP_003602109_ABC_transporter,_ATP-binding_protein_CydC_[Lactobacillus_crispatus_ST1:_NC_014106]	KAIOAAFN_00153	30.26	228	146	9	148	368	20	241	1e-17	81.6
646763217_CydC_YP_003602109_ABC_transporter,_ATP-binding_protein_CydC_[Lactobacillus_crispatus_ST1:_NC_014106]	HGGFGLBN_01343	30.41	194	126	5	149	340	330	516	1e-17	84.3
646763217_CydC_YP_003602109_ABC_transporter,_ATP-binding_protein_CydC_[Lactobacillus_crispatus_ST1:_NC_014106]	EBMMIDFH_00059	30.41	194	126	5	149	340	330	516	1e-17	84.3
646763217_CydC_YP_003602109_ABC_transporter,_ATP-binding_protein_CydC_[Lactobacillus_crispatus_ST1:_NC_014106]	JNDJGNCI_01598	31.95	169	105	5	164	329	52	213	1e-17	81.3
646763217_CydC_YP_003602109_ABC_transporter,_ATP-binding_protein_CydC_[Lactobacillus_crispatus_ST1:_NC_014106]	MNKKLCJA_00905	27.73	220	133	6	152	357	20	227	1e-17	81.3
646763217_CydC_YP_003602109_ABC_transporter,_ATP-binding_protein_CydC_[Lactobacillus_crispatus_ST1:_NC_014106]	KDGPMGNH_01457	29.74	232	138	4	99	330	305	511	1e-17	84.0
646763217_CydC_YP_003602109_ABC_transporter,_ATP-binding_protein_CydC_[Lactobacillus_crispatus_ST1:_NC_014106]	LDBFLACJ_01535	29.74	232	138	4	99	330	305	511	1e-17	84.0
646763217_CydC_YP_003602109_ABC_transporter,_ATP-binding_protein_CydC_[Lactobacillus_crispatus_ST1:_NC_014106]	HJMHAKKF_01565	29.74	232	138	4	99	330	305	511	1e-17	84.0
646763217_CydC_YP_003602109_ABC_transporter,_ATP-binding_protein_CydC_[Lactobacillus_crispatus_ST1:_NC_014106]	MMPHDCOK_00280	29.05	210	137	5	124	330	36	236	1e-17	81.3
646763217_CydC_YP_003602109_ABC_transporter,_ATP-binding_protein_CydC_[Lactobacillus_crispatus_ST1:_NC_014106]	MNKKLCJA_00539	28.64	213	123	7	133	331	10	207	1e-17	81.3
646763217_CydC_YP_003602109_ABC_transporter,_ATP-binding_protein_CydC_[Lactobacillus_crispatus_ST1:_NC_014106]	MNHPJJBF_00732	24.32	292	197	8	41	330	236	505	2e-17	83.6
646763217_CydC_YP_003602109_ABC_transporter,_ATP-binding_protein_CydC_[Lactobacillus_crispatus_ST1:_NC_014106]	GKLJHOOH_00151	31.75	189	112	6	148	330	334	511	2e-17	83.6
646763217_CydC_YP_003602109_ABC_transporter,_ATP-binding_protein_CydC_[Lactobacillus_crispatus_ST1:_NC_014106]	EBMMIDFH_00478	30.21	235	121	9	152	357	23	243	2e-17	81.3
646763217_CydC_YP_003602109_ABC_transporter,_ATP-binding_protein_CydC_[Lactobacillus_crispatus_ST1:_NC_014106]	NGJEHHKD_00188	29.05	210	135	6	150	347	24	231	2e-17	80.9
646763217_CydC_YP_003602109_ABC_transporter,_ATP-binding_protein_CydC_[Lactobacillus_crispatus_ST1:_NC_014106]	KAIOAAFN_00793	29.05	210	135	6	150	347	24	231	2e-17	80.9
646763217_CydC_YP_003602109_ABC_transporter,_ATP-binding_protein_CydC_[Lactobacillus_crispatus_ST1:_NC_014106]	AKNKPICG_00984	29.61	206	133	6	148	348	332	530	2e-17	83.2
646763217_CydC_YP_003602109_ABC_transporter,_ATP-binding_protein_CydC_[Lactobacillus_crispatus_ST1:_NC_014106]	LOGLDDBF_01042	28.82	229	137	8	150	364	19	235	2e-17	80.5
646763217_CydC_YP_003602109_ABC_transporter,_ATP-binding_protein_CydC_[Lactobacillus_crispatus_ST1:_NC_014106]	HPBFBHCJ_00286	27.16	232	137	6	137	350	6	223	2e-17	80.1
646763217_CydC_YP_003602109_ABC_transporter,_ATP-binding_protein_CydC_[Lactobacillus_crispatus_ST1:_NC_014106]	MAIIFJIC_00660	29.74	232	139	7	137	357	6	224	3e-17	80.5
646763217_CydC_YP_003602109_ABC_transporter,_ATP-binding_protein_CydC_[Lactobacillus_crispatus_ST1:_NC_014106]	JFLCELFF_01116	28.84	267	163	11	76	330	257	508	3e-17	82.8
646763217_CydC_YP_003602109_ABC_transporter,_ATP-binding_protein_CydC_[Lactobacillus_crispatus_ST1:_NC_014106]	EAIPAFGK_00893	32.79	183	119	3	148	330	351	529	3e-17	82.8
646763217_CydC_YP_003602109_ABC_transporter,_ATP-binding_protein_CydC_[Lactobacillus_crispatus_ST1:_NC_014106]	LEEJLHKJ_01745	28.84	267	163	11	76	330	257	508	3e-17	82.8
646763217_CydC_YP_003602109_ABC_transporter,_ATP-binding_protein_CydC_[Lactobacillus_crispatus_ST1:_NC_014106]	LGEAKDPA_02249	28.84	267	163	11	76	330	257	508	3e-17	82.8
646763217_CydC_YP_003602109_ABC_transporter,_ATP-binding_protein_CydC_[Lactobacillus_crispatus_ST1:_NC_014106]	GKLJHOOH_00081	28.57	259	147	11	137	372	6	249	3e-17	81.6
646763217_CydC_YP_003602109_ABC_transporter,_ATP-binding_protein_CydC_[Lactobacillus_crispatus_ST1:_NC_014106]	EFNCPOPF_00622	24.90	253	160	8	137	373	7	245	3e-17	80.9
646763217_CydC_YP_003602109_ABC_transporter,_ATP-binding_protein_CydC_[Lactobacillus_crispatus_ST1:_NC_014106]	LGEAKDPA_01632	31.89	185	103	7	155	328	38	210	4e-17	80.5
646763217_CydC_YP_003602109_ABC_transporter,_ATP-binding_protein_CydC_[Lactobacillus_crispatus_ST1:_NC_014106]	LNKKBMIC_01480	28.57	210	124	6	152	347	20	217	4e-17	79.7
646763217_CydC_YP_003602109_ABC_transporter,_ATP-binding_protein_CydC_[Lactobacillus_crispatus_ST1:_NC_014106]	MGLLLCOE_00895	25.93	243	154	12	135	361	5	237	4e-17	80.5
646763217_CydC_YP_003602109_ABC_transporter,_ATP-binding_protein_CydC_[Lactobacillus_crispatus_ST1:_NC_014106]	GEAFPPFO_00557	28.08	260	154	9	139	373	10	261	4e-17	82.4
646763217_CydC_YP_003602109_ABC_transporter,_ATP-binding_protein_CydC_[Lactobacillus_crispatus_ST1:_NC_014106]	GEAFPPFO_00557	27.27	275	165	9	69	330	244	496	2e-14	74.3
646763217_CydC_YP_003602109_ABC_transporter,_ATP-binding_protein_CydC_[Lactobacillus_crispatus_ST1:_NC_014106]	MNKKLCJA_00849	28.08	260	154	9	139	373	10	261	4e-17	82.4
646763217_CydC_YP_003602109_ABC_transporter,_ATP-binding_protein_CydC_[Lactobacillus_crispatus_ST1:_NC_014106]	MNKKLCJA_00849	27.27	275	165	9	69	330	244	496	2e-14	74.3
646763217_CydC_YP_003602109_ABC_transporter,_ATP-binding_protein_CydC_[Lactobacillus_crispatus_ST1:_NC_014106]	EGKPCKBJ_01218	28.64	213	131	7	149	347	19	224	4e-17	79.7
646763217_CydC_YP_003602109_ABC_transporter,_ATP-binding_protein_CydC_[Lactobacillus_crispatus_ST1:_NC_014106]	POAHFJFJ_00898	31.13	212	130	8	129	336	151	350	4e-17	81.6
646763217_CydC_YP_003602109_ABC_transporter,_ATP-binding_protein_CydC_[Lactobacillus_crispatus_ST1:_NC_014106]	EGKPCKBJ_00935	26.27	236	133	6	135	347	2	219	4e-17	79.3
646763217_CydC_YP_003602109_ABC_transporter,_ATP-binding_protein_CydC_[Lactobacillus_crispatus_ST1:_NC_014106]	NGEPFLKO_00386	31.44	194	123	5	140	330	333	519	4e-17	82.4
646763217_CydC_YP_003602109_ABC_transporter,_ATP-binding_protein_CydC_[Lactobacillus_crispatus_ST1:_NC_014106]	NDEJLBDC_01093	29.78	225	140	8	148	364	14	228	4e-17	80.9
646763217_CydC_YP_003602109_ABC_transporter,_ATP-binding_protein_CydC_[Lactobacillus_crispatus_ST1:_NC_014106]	PENLDOLP_00941	28.07	228	138	5	135	347	4	220	4e-17	80.9
646763217_CydC_YP_003602109_ABC_transporter,_ATP-binding_protein_CydC_[Lactobacillus_crispatus_ST1:_NC_014106]	LNCHOOKG_02035	29.67	209	127	6	151	349	16	214	5e-17	79.3
646763217_CydC_YP_003602109_ABC_transporter,_ATP-binding_protein_CydC_[Lactobacillus_crispatus_ST1:_NC_014106]	AKNKPICG_01196	28.33	240	146	9	134	362	3	227	5e-17	80.9
646763217_CydC_YP_003602109_ABC_transporter,_ATP-binding_protein_CydC_[Lactobacillus_crispatus_ST1:_NC_014106]	KPGCBDKO_01167	31.02	216	133	9	150	358	200	406	5e-17	82.0
646763217_CydC_YP_003602109_ABC_transporter,_ATP-binding_protein_CydC_[Lactobacillus_crispatus_ST1:_NC_014106]	MNKKLCJA_01433	31.02	216	133	9	150	358	18	224	6e-17	80.9
646763217_CydC_YP_003602109_ABC_transporter,_ATP-binding_protein_CydC_[Lactobacillus_crispatus_ST1:_NC_014106]	LGEAKDPA_00865	29.13	206	134	6	148	348	332	530	6e-17	82.0
646763217_CydC_YP_003602109_ABC_transporter,_ATP-binding_protein_CydC_[Lactobacillus_crispatus_ST1:_NC_014106]	HPBFBHCJ_01345	29.13	206	134	6	148	348	332	530	6e-17	82.0
646763217_CydC_YP_003602109_ABC_transporter,_ATP-binding_protein_CydC_[Lactobacillus_crispatus_ST1:_NC_014106]	MNHPJJBF_00274	29.13	206	134	6	148	348	332	530	6e-17	82.0
646763217_CydC_YP_003602109_ABC_transporter,_ATP-binding_protein_CydC_[Lactobacillus_crispatus_ST1:_NC_014106]	MILAHELG_00630	28.57	210	124	6	152	347	20	217	6e-17	79.3
646763217_CydC_YP_003602109_ABC_transporter,_ATP-binding_protein_CydC_[Lactobacillus_crispatus_ST1:_NC_014106]	GPAADJDG_00349	28.57	210	124	6	152	347	20	217	6e-17	79.3
646763217_CydC_YP_003602109_ABC_transporter,_ATP-binding_protein_CydC_[Lactobacillus_crispatus_ST1:_NC_014106]	EJDMBOBF_00092	28.57	210	124	6	152	347	20	217	6e-17	79.3
646763217_CydC_YP_003602109_ABC_transporter,_ATP-binding_protein_CydC_[Lactobacillus_crispatus_ST1:_NC_014106]	AFFJMHEL_00549	28.16	245	145	9	135	364	28	256	7e-17	81.3
646763217_CydC_YP_003602109_ABC_transporter,_ATP-binding_protein_CydC_[Lactobacillus_crispatus_ST1:_NC_014106]	KMGKKFKE_01012	27.50	240	156	6	113	347	195	421	9e-17	81.3
646763217_CydC_YP_003602109_ABC_transporter,_ATP-binding_protein_CydC_[Lactobacillus_crispatus_ST1:_NC_014106]	OPMELGBE_00078	30.48	210	134	5	124	330	208	408	9e-17	80.9
646763217_CydC_YP_003602109_ABC_transporter,_ATP-binding_protein_CydC_[Lactobacillus_crispatus_ST1:_NC_014106]	NHPEJHPB_01624	29.24	236	145	8	135	357	2	228	9e-17	78.6
646763217_CydC_YP_003602109_ABC_transporter,_ATP-binding_protein_CydC_[Lactobacillus_crispatus_ST1:_NC_014106]	KAIOAAFN_00866	31.60	212	129	8	129	336	313	512	1e-16	81.3
646763217_CydC_YP_003602109_ABC_transporter,_ATP-binding_protein_CydC_[Lactobacillus_crispatus_ST1:_NC_014106]	EJDMBOBF_00123	28.16	245	146	8	135	362	2	233	1e-16	78.6
646763217_CydC_YP_003602109_ABC_transporter,_ATP-binding_protein_CydC_[Lactobacillus_crispatus_ST1:_NC_014106]	AKNKPICG_01741	30.19	212	130	6	143	347	11	211	1e-16	78.2
646763217_CydC_YP_003602109_ABC_transporter,_ATP-binding_protein_CydC_[Lactobacillus_crispatus_ST1:_NC_014106]	IJDCBLIH_01688	30.86	175	117	3	156	330	340	510	1e-16	81.3
646763217_CydC_YP_003602109_ABC_transporter,_ATP-binding_protein_CydC_[Lactobacillus_crispatus_ST1:_NC_014106]	PENLDOLP_00392	29.05	210	123	6	152	347	20	217	1e-16	78.6
646763217_CydC_YP_003602109_ABC_transporter,_ATP-binding_protein_CydC_[Lactobacillus_crispatus_ST1:_NC_014106]	GONCMOKG_00235	30.14	209	116	7	137	328	6	201	1e-16	78.2
646763217_CydC_YP_003602109_ABC_transporter,_ATP-binding_protein_CydC_[Lactobacillus_crispatus_ST1:_NC_014106]	EBMMIDFH_00526	30.14	209	116	7	137	328	6	201	1e-16	78.2
646763217_CydC_YP_003602109_ABC_transporter,_ATP-binding_protein_CydC_[Lactobacillus_crispatus_ST1:_NC_014106]	HPBFBHCJ_00481	29.36	235	146	9	129	347	1	231	1e-16	78.6
646763217_CydC_YP_003602109_ABC_transporter,_ATP-binding_protein_CydC_[Lactobacillus_crispatus_ST1:_NC_014106]	LGKMBDPI_01170	31.95	169	105	5	164	329	352	513	1e-16	80.9
646763217_CydC_YP_003602109_ABC_transporter,_ATP-binding_protein_CydC_[Lactobacillus_crispatus_ST1:_NC_014106]	EIKKBBHP_00001	31.95	169	105	5	164	329	352	513	1e-16	80.9
646763217_CydC_YP_003602109_ABC_transporter,_ATP-binding_protein_CydC_[Lactobacillus_crispatus_ST1:_NC_014106]	KBPBBFLM_00843	31.95	169	105	5	164	329	352	513	1e-16	80.9
646763217_CydC_YP_003602109_ABC_transporter,_ATP-binding_protein_CydC_[Lactobacillus_crispatus_ST1:_NC_014106]	IKJKGPOG_00222	31.95	169	105	5	164	329	352	513	1e-16	80.9
646763217_CydC_YP_003602109_ABC_transporter,_ATP-binding_protein_CydC_[Lactobacillus_crispatus_ST1:_NC_014106]	PEOHBLDP_01793	27.63	228	134	6	146	358	19	230	1e-16	79.3
646763217_CydC_YP_003602109_ABC_transporter,_ATP-binding_protein_CydC_[Lactobacillus_crispatus_ST1:_NC_014106]	CHKBLOED_00126	29.66	236	141	8	107	340	290	502	2e-16	80.5
646763217_CydC_YP_003602109_ABC_transporter,_ATP-binding_protein_CydC_[Lactobacillus_crispatus_ST1:_NC_014106]	OOEOMDPA_00886	26.86	175	124	3	156	330	5	175	2e-16	77.4
646763217_CydC_YP_003602109_ABC_transporter,_ATP-binding_protein_CydC_[Lactobacillus_crispatus_ST1:_NC_014106]	HPBFBHCJ_00587	27.78	234	145	8	129	347	1	225	2e-16	79.7
646763217_CydC_YP_003602109_ABC_transporter,_ATP-binding_protein_CydC_[Lactobacillus_crispatus_ST1:_NC_014106]	EGKPCKBJ_00679	28.63	248	130	12	135	357	3	228	2e-16	77.8
646763217_CydC_YP_003602109_ABC_transporter,_ATP-binding_protein_CydC_[Lactobacillus_crispatus_ST1:_NC_014106]	EGKPCKBJ_01204	30.67	225	118	9	150	354	22	228	2e-16	77.4
646763217_CydC_YP_003602109_ABC_transporter,_ATP-binding_protein_CydC_[Lactobacillus_crispatus_ST1:_NC_014106]	IGBHOBFI_00354	28.07	228	138	5	135	347	4	220	2e-16	80.5
646763217_CydC_YP_003602109_ABC_transporter,_ATP-binding_protein_CydC_[Lactobacillus_crispatus_ST1:_NC_014106]	HPBFBHCJ_00672	25.82	213	146	5	151	358	17	222	2e-16	77.8
646763217_CydC_YP_003602109_ABC_transporter,_ATP-binding_protein_CydC_[Lactobacillus_crispatus_ST1:_NC_014106]	KAIOAAFN_00865	30.48	210	134	5	124	330	309	509	2e-16	80.1
646763217_CydC_YP_003602109_ABC_transporter,_ATP-binding_protein_CydC_[Lactobacillus_crispatus_ST1:_NC_014106]	KLPLECCN_00407	26.73	217	147	5	147	358	13	222	2e-16	77.8
646763217_CydC_YP_003602109_ABC_transporter,_ATP-binding_protein_CydC_[Lactobacillus_crispatus_ST1:_NC_014106]	MNKKLCJA_00590	26.73	217	147	5	147	358	13	222	2e-16	77.8
646763217_CydC_YP_003602109_ABC_transporter,_ATP-binding_protein_CydC_[Lactobacillus_crispatus_ST1:_NC_014106]	HPBFBHCJ_00437	27.27	231	146	6	137	357	6	224	2e-16	79.3
646763217_CydC_YP_003602109_ABC_transporter,_ATP-binding_protein_CydC_[Lactobacillus_crispatus_ST1:_NC_014106]	EGKPCKBJ_00784	25.82	213	146	4	151	358	17	222	2e-16	77.4
646763217_CydC_YP_003602109_ABC_transporter,_ATP-binding_protein_CydC_[Lactobacillus_crispatus_ST1:_NC_014106]	DBFKFIPD_00460	30.48	210	134	5	124	330	309	509	2e-16	80.1
646763217_CydC_YP_003602109_ABC_transporter,_ATP-binding_protein_CydC_[Lactobacillus_crispatus_ST1:_NC_014106]	EJDMBOBF_00143	25.11	231	153	5	137	358	6	225	3e-16	79.3
646763217_CydC_YP_003602109_ABC_transporter,_ATP-binding_protein_CydC_[Lactobacillus_crispatus_ST1:_NC_014106]	EHIEMAEC_00259	30.66	212	131	8	129	336	313	512	3e-16	80.1
646763217_CydC_YP_003602109_ABC_transporter,_ATP-binding_protein_CydC_[Lactobacillus_crispatus_ST1:_NC_014106]	MBFOHDEM_00400	27.56	225	153	5	137	357	6	224	3e-16	79.3
646763217_CydC_YP_003602109_ABC_transporter,_ATP-binding_protein_CydC_[Lactobacillus_crispatus_ST1:_NC_014106]	MKHNNNEO_00547	27.56	225	153	5	137	357	6	224	3e-16	79.3
646763217_CydC_YP_003602109_ABC_transporter,_ATP-binding_protein_CydC_[Lactobacillus_crispatus_ST1:_NC_014106]	MNKKLCJA_01230	27.56	225	153	5	137	357	6	224	3e-16	79.3
646763217_CydC_YP_003602109_ABC_transporter,_ATP-binding_protein_CydC_[Lactobacillus_crispatus_ST1:_NC_014106]	LNKKBMIC_01357	27.63	228	136	8	137	347	4	219	3e-16	79.7
646763217_CydC_YP_003602109_ABC_transporter,_ATP-binding_protein_CydC_[Lactobacillus_crispatus_ST1:_NC_014106]	LNKKBMIC_01357	26.34	224	149	6	126	347	255	464	2e-14	74.3
646763217_CydC_YP_003602109_ABC_transporter,_ATP-binding_protein_CydC_[Lactobacillus_crispatus_ST1:_NC_014106]	PFHBEMPK_02240	25.79	380	230	17	12	371	26	373	3e-16	79.0
646763217_CydC_YP_003602109_ABC_transporter,_ATP-binding_protein_CydC_[Lactobacillus_crispatus_ST1:_NC_014106]	FEPDOAGK_01395	31.29	147	97	3	184	330	4	146	4e-16	75.9
646763217_CydC_YP_003602109_ABC_transporter,_ATP-binding_protein_CydC_[Lactobacillus_crispatus_ST1:_NC_014106]	HPBFBHCJ_00305	30.17	232	123	8	152	358	25	242	4e-16	77.4
646763217_CydC_YP_003602109_ABC_transporter,_ATP-binding_protein_CydC_[Lactobacillus_crispatus_ST1:_NC_014106]	NGJEHHKD_00883	32.61	184	110	7	157	336	1	174	4e-16	75.9
646763217_CydC_YP_003602109_ABC_transporter,_ATP-binding_protein_CydC_[Lactobacillus_crispatus_ST1:_NC_014106]	LGEAKDPA_01883	26.43	227	157	5	135	357	4	224	4e-16	78.6
646763217_CydC_YP_003602109_ABC_transporter,_ATP-binding_protein_CydC_[Lactobacillus_crispatus_ST1:_NC_014106]	MGLLLCOE_00896	28.05	221	141	9	146	357	13	224	4e-16	77.0
646763217_CydC_YP_003602109_ABC_transporter,_ATP-binding_protein_CydC_[Lactobacillus_crispatus_ST1:_NC_014106]	NHHGAIEM_00229	30.05	193	119	4	138	330	322	498	5e-16	79.0
646763217_CydC_YP_003602109_ABC_transporter,_ATP-binding_protein_CydC_[Lactobacillus_crispatus_ST1:_NC_014106]	KBPBBFLM_00532	25.21	238	146	7	150	367	17	242	5e-16	76.6
646763217_CydC_YP_003602109_ABC_transporter,_ATP-binding_protein_CydC_[Lactobacillus_crispatus_ST1:_NC_014106]	ELECJNDE_00316	29.72	212	119	7	150	347	19	214	6e-16	76.3
646763217_CydC_YP_003602109_ABC_transporter,_ATP-binding_protein_CydC_[Lactobacillus_crispatus_ST1:_NC_014106]	CNPDAEOL_00744	32.20	205	127	6	155	351	24	224	6e-16	78.2
646763217_CydC_YP_003602109_ABC_transporter,_ATP-binding_protein_CydC_[Lactobacillus_crispatus_ST1:_NC_014106]	EGKPCKBJ_00301	32.20	205	127	6	155	351	24	224	6e-16	78.2
646763217_CydC_YP_003602109_ABC_transporter,_ATP-binding_protein_CydC_[Lactobacillus_crispatus_ST1:_NC_014106]	EGKPCKBJ_00117	23.40	235	166	7	140	367	9	236	7e-16	76.6
646763217_CydC_YP_003602109_ABC_transporter,_ATP-binding_protein_CydC_[Lactobacillus_crispatus_ST1:_NC_014106]	EJDMBOBF_01308	24.24	231	153	5	137	357	6	224	8e-16	77.8
646763217_CydC_YP_003602109_ABC_transporter,_ATP-binding_protein_CydC_[Lactobacillus_crispatus_ST1:_NC_014106]	DLPIEOBN_00838	30.49	164	110	3	167	330	2	161	9e-16	75.1
646763217_CydC_YP_003602109_ABC_transporter,_ATP-binding_protein_CydC_[Lactobacillus_crispatus_ST1:_NC_014106]	CPEHDMIM_00180	30.49	164	110	3	167	330	2	161	9e-16	75.1
646763217_CydC_YP_003602109_ABC_transporter,_ATP-binding_protein_CydC_[Lactobacillus_crispatus_ST1:_NC_014106]	CGBLKIHO_00303	30.49	164	110	3	167	330	2	161	9e-16	75.1
646763217_CydC_YP_003602109_ABC_transporter,_ATP-binding_protein_CydC_[Lactobacillus_crispatus_ST1:_NC_014106]	EGKPCKBJ_00904	30.65	186	122	5	148	330	13	194	9e-16	75.5
646763217_CydC_YP_003602109_ABC_transporter,_ATP-binding_protein_CydC_[Lactobacillus_crispatus_ST1:_NC_014106]	OOLGGMKF_00767	26.78	183	130	3	148	330	332	510	1e-15	78.2
646763217_CydC_YP_003602109_ABC_transporter,_ATP-binding_protein_CydC_[Lactobacillus_crispatus_ST1:_NC_014106]	MNKKLCJA_00399	26.78	183	130	3	148	330	332	510	1e-15	78.2
646763217_CydC_YP_003602109_ABC_transporter,_ATP-binding_protein_CydC_[Lactobacillus_crispatus_ST1:_NC_014106]	OPMHAMNF_00469	26.02	246	133	6	146	358	19	248	1e-15	77.4
646763217_CydC_YP_003602109_ABC_transporter,_ATP-binding_protein_CydC_[Lactobacillus_crispatus_ST1:_NC_014106]	MNHPJJBF_00097	28.51	242	139	9	129	351	1	227	1e-15	77.4
646763217_CydC_YP_003602109_ABC_transporter,_ATP-binding_protein_CydC_[Lactobacillus_crispatus_ST1:_NC_014106]	HPBFBHCJ_00326	26.34	224	139	7	149	358	19	230	1e-15	75.5
646763217_CydC_YP_003602109_ABC_transporter,_ATP-binding_protein_CydC_[Lactobacillus_crispatus_ST1:_NC_014106]	MKHNNNEO_00989	25.54	231	150	5	137	357	6	224	1e-15	77.0
646763217_CydC_YP_003602109_ABC_transporter,_ATP-binding_protein_CydC_[Lactobacillus_crispatus_ST1:_NC_014106]	FEPDOAGK_00904	28.07	228	138	5	135	347	4	220	2e-15	77.0
646763217_CydC_YP_003602109_ABC_transporter,_ATP-binding_protein_CydC_[Lactobacillus_crispatus_ST1:_NC_014106]	NHPEJHPB_01629	28.07	228	138	5	135	347	4	220	2e-15	77.0
646763217_CydC_YP_003602109_ABC_transporter,_ATP-binding_protein_CydC_[Lactobacillus_crispatus_ST1:_NC_014106]	LOGLDDBF_01328	27.83	212	126	7	133	331	11	208	2e-15	75.5
646763217_CydC_YP_003602109_ABC_transporter,_ATP-binding_protein_CydC_[Lactobacillus_crispatus_ST1:_NC_014106]	GLBOADCC_00553	31.79	173	110	5	157	329	337	501	2e-15	77.8
646763217_CydC_YP_003602109_ABC_transporter,_ATP-binding_protein_CydC_[Lactobacillus_crispatus_ST1:_NC_014106]	HPBFBHCJ_00077	29.07	227	133	7	142	353	11	224	2e-15	77.8
646763217_CydC_YP_003602109_ABC_transporter,_ATP-binding_protein_CydC_[Lactobacillus_crispatus_ST1:_NC_014106]	EIKKBBHP_00879	25.96	235	149	6	137	357	8	231	2e-15	75.5
646763217_CydC_YP_003602109_ABC_transporter,_ATP-binding_protein_CydC_[Lactobacillus_crispatus_ST1:_NC_014106]	KMGKKFKE_00989	30.71	254	137	13	139	373	6	239	2e-15	77.0
646763217_CydC_YP_003602109_ABC_transporter,_ATP-binding_protein_CydC_[Lactobacillus_crispatus_ST1:_NC_014106]	KMGKKFKE_00989	23.28	232	154	9	122	347	248	461	2e-09	58.9
646763217_CydC_YP_003602109_ABC_transporter,_ATP-binding_protein_CydC_[Lactobacillus_crispatus_ST1:_NC_014106]	EJDMBOBF_01061	28.51	228	137	6	137	350	10	225	2e-15	75.1
646763217_CydC_YP_003602109_ABC_transporter,_ATP-binding_protein_CydC_[Lactobacillus_crispatus_ST1:_NC_014106]	KMGKKFKE_00477	28.83	222	129	6	141	347	10	217	2e-15	74.7
646763217_CydC_YP_003602109_ABC_transporter,_ATP-binding_protein_CydC_[Lactobacillus_crispatus_ST1:_NC_014106]	KLIJCCFH_01946	30.11	186	120	4	148	330	334	512	2e-15	77.0
646763217_CydC_YP_003602109_ABC_transporter,_ATP-binding_protein_CydC_[Lactobacillus_crispatus_ST1:_NC_014106]	ENJDDBMB_00226	30.24	205	117	6	155	347	27	217	2e-15	74.7
646763217_CydC_YP_003602109_ABC_transporter,_ATP-binding_protein_CydC_[Lactobacillus_crispatus_ST1:_NC_014106]	MHDPAAJH_00385	30.24	205	117	6	155	347	27	217	2e-15	74.7
646763217_CydC_YP_003602109_ABC_transporter,_ATP-binding_protein_CydC_[Lactobacillus_crispatus_ST1:_NC_014106]	KPGCBDKO_00618	30.24	205	117	6	155	347	27	217	2e-15	74.7
646763217_CydC_YP_003602109_ABC_transporter,_ATP-binding_protein_CydC_[Lactobacillus_crispatus_ST1:_NC_014106]	EBMMIDFH_00163	30.24	205	117	6	155	347	27	217	2e-15	74.7
646763217_CydC_YP_003602109_ABC_transporter,_ATP-binding_protein_CydC_[Lactobacillus_crispatus_ST1:_NC_014106]	ENJDDBMB_00317	26.51	298	193	9	18	310	217	493	4e-15	76.3
646763217_CydC_YP_003602109_ABC_transporter,_ATP-binding_protein_CydC_[Lactobacillus_crispatus_ST1:_NC_014106]	MNKKLCJA_00830	26.51	298	193	9	18	310	217	493	4e-15	76.3
646763217_CydC_YP_003602109_ABC_transporter,_ATP-binding_protein_CydC_[Lactobacillus_crispatus_ST1:_NC_014106]	LGEAKDPA_01797	28.85	208	129	8	155	349	35	236	4e-15	73.9
646763217_CydC_YP_003602109_ABC_transporter,_ATP-binding_protein_CydC_[Lactobacillus_crispatus_ST1:_NC_014106]	NGHDMOEB_00099	26.94	219	146	8	148	358	13	225	5e-15	75.1
646763217_CydC_YP_003602109_ABC_transporter,_ATP-binding_protein_CydC_[Lactobacillus_crispatus_ST1:_NC_014106]	MNHPJJBF_00574	26.94	219	146	8	148	358	13	225	5e-15	75.1
646763217_CydC_YP_003602109_ABC_transporter,_ATP-binding_protein_CydC_[Lactobacillus_crispatus_ST1:_NC_014106]	LGEAKDPA_02512	28.44	225	140	6	142	356	38	251	5e-15	75.5
646763217_CydC_YP_003602109_ABC_transporter,_ATP-binding_protein_CydC_[Lactobacillus_crispatus_ST1:_NC_014106]	OOLGGMKF_01966	31.40	172	112	4	166	331	49	220	5e-15	73.9
646763217_CydC_YP_003602109_ABC_transporter,_ATP-binding_protein_CydC_[Lactobacillus_crispatus_ST1:_NC_014106]	MNKKLCJA_00781	31.40	172	112	4	166	331	49	220	5e-15	73.9
646763217_CydC_YP_003602109_ABC_transporter,_ATP-binding_protein_CydC_[Lactobacillus_crispatus_ST1:_NC_014106]	AKNKPICG_00982	27.05	207	130	6	149	352	15	203	6e-15	74.3
646763217_CydC_YP_003602109_ABC_transporter,_ATP-binding_protein_CydC_[Lactobacillus_crispatus_ST1:_NC_014106]	MKHNNNEO_01049	29.30	215	136	8	123	330	255	460	7e-15	75.5
646763217_CydC_YP_003602109_ABC_transporter,_ATP-binding_protein_CydC_[Lactobacillus_crispatus_ST1:_NC_014106]	NGJEHHKD_00956	25.21	238	146	7	150	367	17	242	7e-15	73.6
646763217_CydC_YP_003602109_ABC_transporter,_ATP-binding_protein_CydC_[Lactobacillus_crispatus_ST1:_NC_014106]	ACBOBFGP_01449	27.63	228	139	5	135	347	4	220	7e-15	75.9
646763217_CydC_YP_003602109_ABC_transporter,_ATP-binding_protein_CydC_[Lactobacillus_crispatus_ST1:_NC_014106]	LOGLDDBF_01705	27.62	210	133	6	149	356	15	207	8e-15	73.6
646763217_CydC_YP_003602109_ABC_transporter,_ATP-binding_protein_CydC_[Lactobacillus_crispatus_ST1:_NC_014106]	LGEAKDPA_02140	29.74	195	107	7	154	330	394	576	9e-15	75.5
646763217_CydC_YP_003602109_ABC_transporter,_ATP-binding_protein_CydC_[Lactobacillus_crispatus_ST1:_NC_014106]	LGEAKDPA_02140	26.83	246	148	11	140	361	47	284	1e-09	59.3
646763217_CydC_YP_003602109_ABC_transporter,_ATP-binding_protein_CydC_[Lactobacillus_crispatus_ST1:_NC_014106]	DBJIOIPL_00811	27.27	209	127	6	151	347	20	215	9e-15	72.8
646763217_CydC_YP_003602109_ABC_transporter,_ATP-binding_protein_CydC_[Lactobacillus_crispatus_ST1:_NC_014106]	NHPEJHPB_00883	28.12	224	143	7	137	350	10	225	1e-14	72.8
646763217_CydC_YP_003602109_ABC_transporter,_ATP-binding_protein_CydC_[Lactobacillus_crispatus_ST1:_NC_014106]	MILAHELG_00619	27.39	230	138	9	135	347	6	223	1e-14	72.8
646763217_CydC_YP_003602109_ABC_transporter,_ATP-binding_protein_CydC_[Lactobacillus_crispatus_ST1:_NC_014106]	DIMMCAJJ_01244	29.44	231	142	8	131	355	259	474	1e-14	74.7
646763217_CydC_YP_003602109_ABC_transporter,_ATP-binding_protein_CydC_[Lactobacillus_crispatus_ST1:_NC_014106]	DIMMCAJJ_01244	29.46	224	131	9	140	347	7	219	1e-13	71.6
646763217_CydC_YP_003602109_ABC_transporter,_ATP-binding_protein_CydC_[Lactobacillus_crispatus_ST1:_NC_014106]	MGLLLCOE_01189	26.36	239	147	11	127	352	7	229	1e-14	73.2
646763217_CydC_YP_003602109_ABC_transporter,_ATP-binding_protein_CydC_[Lactobacillus_crispatus_ST1:_NC_014106]	JOHJAJNL_00275	28.70	216	123	7	149	356	15	207	1e-14	73.2
646763217_CydC_YP_003602109_ABC_transporter,_ATP-binding_protein_CydC_[Lactobacillus_crispatus_ST1:_NC_014106]	EFNCPOPF_00178	25.52	239	150	6	137	359	6	232	2e-14	72.0
646763217_CydC_YP_003602109_ABC_transporter,_ATP-binding_protein_CydC_[Lactobacillus_crispatus_ST1:_NC_014106]	DOMNIENI_00701	31.52	184	110	5	151	330	16	187	2e-14	71.6
646763217_CydC_YP_003602109_ABC_transporter,_ATP-binding_protein_CydC_[Lactobacillus_crispatus_ST1:_NC_014106]	EBMMIDFH_00441	31.52	184	110	5	151	330	16	187	2e-14	71.6
646763217_CydC_YP_003602109_ABC_transporter,_ATP-binding_protein_CydC_[Lactobacillus_crispatus_ST1:_NC_014106]	MNKKLCJA_01366	28.26	230	137	9	150	364	19	235	2e-14	72.4
646763217_CydC_YP_003602109_ABC_transporter,_ATP-binding_protein_CydC_[Lactobacillus_crispatus_ST1:_NC_014106]	NHPEJHPB_00926	27.40	208	123	6	137	328	6	201	2e-14	71.6
646763217_CydC_YP_003602109_ABC_transporter,_ATP-binding_protein_CydC_[Lactobacillus_crispatus_ST1:_NC_014106]	MAIIFJIC_00630	24.56	228	150	5	140	357	9	224	2e-14	73.6
646763217_CydC_YP_003602109_ABC_transporter,_ATP-binding_protein_CydC_[Lactobacillus_crispatus_ST1:_NC_014106]	EIKKBBHP_01160	26.32	228	152	6	137	357	6	224	2e-14	71.6
646763217_CydC_YP_003602109_ABC_transporter,_ATP-binding_protein_CydC_[Lactobacillus_crispatus_ST1:_NC_014106]	LGEAKDPA_02370	27.90	233	149	6	133	358	1	221	3e-14	71.6
646763217_CydC_YP_003602109_ABC_transporter,_ATP-binding_protein_CydC_[Lactobacillus_crispatus_ST1:_NC_014106]	NHPEJHPB_00908	27.82	133	96	0	236	368	16	148	3e-14	70.1
646763217_CydC_YP_003602109_ABC_transporter,_ATP-binding_protein_CydC_[Lactobacillus_crispatus_ST1:_NC_014106]	EJDMBOBF_00225	28.45	232	127	8	152	358	23	240	3e-14	71.6
646763217_CydC_YP_003602109_ABC_transporter,_ATP-binding_protein_CydC_[Lactobacillus_crispatus_ST1:_NC_014106]	OFCJJNGL_00741	24.90	253	172	8	82	330	18	256	4e-14	71.6
646763217_CydC_YP_003602109_ABC_transporter,_ATP-binding_protein_CydC_[Lactobacillus_crispatus_ST1:_NC_014106]	MNKKLCJA_00968	24.79	234	147	7	138	356	5	224	4e-14	71.2
646763217_CydC_YP_003602109_ABC_transporter,_ATP-binding_protein_CydC_[Lactobacillus_crispatus_ST1:_NC_014106]	CLABGLEJ_00777	28.51	228	132	9	150	357	19	235	4e-14	71.2
646763217_CydC_YP_003602109_ABC_transporter,_ATP-binding_protein_CydC_[Lactobacillus_crispatus_ST1:_NC_014106]	NOILBLIC_00631	25.21	242	150	8	137	359	7	236	5e-14	71.6
646763217_CydC_YP_003602109_ABC_transporter,_ATP-binding_protein_CydC_[Lactobacillus_crispatus_ST1:_NC_014106]	BOPEDMGG_01412	25.42	236	151	6	135	357	1	224	5e-14	72.4
646763217_CydC_YP_003602109_ABC_transporter,_ATP-binding_protein_CydC_[Lactobacillus_crispatus_ST1:_NC_014106]	MNHPJJBF_00544	29.76	205	133	7	152	347	37	239	5e-14	71.2
646763217_CydC_YP_003602109_ABC_transporter,_ATP-binding_protein_CydC_[Lactobacillus_crispatus_ST1:_NC_014106]	HAOKHIMG_01168	26.50	234	144	8	137	357	6	224	6e-14	72.4
646763217_CydC_YP_003602109_ABC_transporter,_ATP-binding_protein_CydC_[Lactobacillus_crispatus_ST1:_NC_014106]	LOGLDDBF_01348	26.50	234	144	8	137	357	6	224	6e-14	72.4
646763217_CydC_YP_003602109_ABC_transporter,_ATP-binding_protein_CydC_[Lactobacillus_crispatus_ST1:_NC_014106]	OJBEBBGH_00676	24.90	253	172	8	82	330	61	299	6e-14	71.6
646763217_CydC_YP_003602109_ABC_transporter,_ATP-binding_protein_CydC_[Lactobacillus_crispatus_ST1:_NC_014106]	KGHKJFLJ_01048	29.65	199	122	5	151	345	19	203	6e-14	70.5
646763217_CydC_YP_003602109_ABC_transporter,_ATP-binding_protein_CydC_[Lactobacillus_crispatus_ST1:_NC_014106]	DCPNPOFN_01002	24.90	253	172	8	82	330	124	362	7e-14	72.0
646763217_CydC_YP_003602109_ABC_transporter,_ATP-binding_protein_CydC_[Lactobacillus_crispatus_ST1:_NC_014106]	DKJAKEGM_01642	26.47	238	149	6	135	365	5	223	8e-14	70.1
646763217_CydC_YP_003602109_ABC_transporter,_ATP-binding_protein_CydC_[Lactobacillus_crispatus_ST1:_NC_014106]	MNKKLCJA_00560	26.47	238	149	6	135	365	5	223	8e-14	70.1
646763217_CydC_YP_003602109_ABC_transporter,_ATP-binding_protein_CydC_[Lactobacillus_crispatus_ST1:_NC_014106]	MKHNNNEO_00007	26.18	233	146	8	137	357	6	224	8e-14	72.0
646763217_CydC_YP_003602109_ABC_transporter,_ATP-binding_protein_CydC_[Lactobacillus_crispatus_ST1:_NC_014106]	OOLGGMKF_00766	24.90	253	172	8	82	330	271	509	8e-14	72.4
646763217_CydC_YP_003602109_ABC_transporter,_ATP-binding_protein_CydC_[Lactobacillus_crispatus_ST1:_NC_014106]	MNKKLCJA_00398	24.90	253	172	8	82	330	271	509	8e-14	72.4
646763217_CydC_YP_003602109_ABC_transporter,_ATP-binding_protein_CydC_[Lactobacillus_crispatus_ST1:_NC_014106]	LGEAKDPA_01339	26.98	215	132	6	150	350	23	226	9e-14	70.1
646763217_CydC_YP_003602109_ABC_transporter,_ATP-binding_protein_CydC_[Lactobacillus_crispatus_ST1:_NC_014106]	AKNKPICG_00804	30.05	203	116	7	165	353	1	191	9e-14	72.4
646763217_CydC_YP_003602109_ABC_transporter,_ATP-binding_protein_CydC_[Lactobacillus_crispatus_ST1:_NC_014106]	KBPBBFLM_00609	26.32	228	152	6	137	357	6	224	1e-13	71.6
646763217_CydC_YP_003602109_ABC_transporter,_ATP-binding_protein_CydC_[Lactobacillus_crispatus_ST1:_NC_014106]	CMHHFGIF_01574	26.32	228	152	6	137	357	6	224	1e-13	71.6
646763217_CydC_YP_003602109_ABC_transporter,_ATP-binding_protein_CydC_[Lactobacillus_crispatus_ST1:_NC_014106]	NPNKCBNB_01238	30.27	185	114	4	148	330	16	187	1e-13	69.7
646763217_CydC_YP_003602109_ABC_transporter,_ATP-binding_protein_CydC_[Lactobacillus_crispatus_ST1:_NC_014106]	GLPLCJPF_00158	27.27	220	137	8	152	361	20	226	1e-13	71.6
646763217_CydC_YP_003602109_ABC_transporter,_ATP-binding_protein_CydC_[Lactobacillus_crispatus_ST1:_NC_014106]	MNKKLCJA_00693	27.27	220	137	8	152	361	20	226	1e-13	71.6
646763217_CydC_YP_003602109_ABC_transporter,_ATP-binding_protein_CydC_[Lactobacillus_crispatus_ST1:_NC_014106]	HPBFBHCJ_00330	26.98	215	132	6	150	350	23	226	1e-13	69.7
646763217_CydC_YP_003602109_ABC_transporter,_ATP-binding_protein_CydC_[Lactobacillus_crispatus_ST1:_NC_014106]	BDGKCGFB_00577	31.75	189	115	5	148	328	16	198	1e-13	69.3
646763217_CydC_YP_003602109_ABC_transporter,_ATP-binding_protein_CydC_[Lactobacillus_crispatus_ST1:_NC_014106]	NGEPFLKO_00524	28.47	288	167	14	56	330	245	506	1e-13	71.6
646763217_CydC_YP_003602109_ABC_transporter,_ATP-binding_protein_CydC_[Lactobacillus_crispatus_ST1:_NC_014106]	KMGKKFKE_01205	35.56	135	79	4	207	339	1	129	1e-13	68.2
646763217_CydC_YP_003602109_ABC_transporter,_ATP-binding_protein_CydC_[Lactobacillus_crispatus_ST1:_NC_014106]	KPGCBDKO_00683	26.51	215	145	7	154	358	34	245	1e-13	70.9
646763217_CydC_YP_003602109_ABC_transporter,_ATP-binding_protein_CydC_[Lactobacillus_crispatus_ST1:_NC_014106]	MNKKLCJA_01325	26.51	215	145	7	154	358	34	245	1e-13	70.9
646763217_CydC_YP_003602109_ABC_transporter,_ATP-binding_protein_CydC_[Lactobacillus_crispatus_ST1:_NC_014106]	CPPODKBP_01515	26.51	215	145	7	154	358	34	245	2e-13	70.9
646763217_CydC_YP_003602109_ABC_transporter,_ATP-binding_protein_CydC_[Lactobacillus_crispatus_ST1:_NC_014106]	GKLJHOOH_00164	27.19	217	143	8	154	359	34	246	2e-13	70.5
646763217_CydC_YP_003602109_ABC_transporter,_ATP-binding_protein_CydC_[Lactobacillus_crispatus_ST1:_NC_014106]	DOMNIENI_00708	25.20	254	170	8	82	330	44	282	2e-13	70.1
646763217_CydC_YP_003602109_ABC_transporter,_ATP-binding_protein_CydC_[Lactobacillus_crispatus_ST1:_NC_014106]	NHPEJHPB_00720	25.00	252	154	10	134	371	6	236	2e-13	70.5
646763217_CydC_YP_003602109_ABC_transporter,_ATP-binding_protein_CydC_[Lactobacillus_crispatus_ST1:_NC_014106]	BNANJCLJ_01740	30.65	186	119	4	148	330	58	236	2e-13	69.3
646763217_CydC_YP_003602109_ABC_transporter,_ATP-binding_protein_CydC_[Lactobacillus_crispatus_ST1:_NC_014106]	JNDJGNCI_01215	25.20	254	170	8	82	330	271	509	2e-13	71.2
646763218_CydC_YP_003602110_ABC_transporter,_ATP-binding_protein_CydC_[Lactobacillus_crispatus_ST1:_NC_014106]	OOIGLOHN_01672	100.00	178	0	0	1	178	1	178	5e-128	360
646763218_CydC_YP_003602110_ABC_transporter,_ATP-binding_protein_CydC_[Lactobacillus_crispatus_ST1:_NC_014106]	OFCJJNGL_00834	98.87	177	2	0	1	177	1	177	7e-125	357
646763218_CydC_YP_003602110_ABC_transporter,_ATP-binding_protein_CydC_[Lactobacillus_crispatus_ST1:_NC_014106]	CPPODKBP_01472	98.31	177	3	0	1	177	1	177	1e-124	356
646763218_CydC_YP_003602110_ABC_transporter,_ATP-binding_protein_CydC_[Lactobacillus_crispatus_ST1:_NC_014106]	OFKAGBDJ_01027	98.31	177	3	0	1	177	1	177	2e-124	355
646763218_CydC_YP_003602110_ABC_transporter,_ATP-binding_protein_CydC_[Lactobacillus_crispatus_ST1:_NC_014106]	MNKKLCJA_00523	98.87	177	2	0	1	177	1	177	4e-122	360
646763218_CydC_YP_003602110_ABC_transporter,_ATP-binding_protein_CydC_[Lactobacillus_crispatus_ST1:_NC_014106]	LOGLDDBF_00680	98.31	177	3	0	1	177	1	177	3e-121	358
646763218_CydC_YP_003602110_ABC_transporter,_ATP-binding_protein_CydC_[Lactobacillus_crispatus_ST1:_NC_014106]	EDLGMFPM_00936	93.22	177	7	1	1	177	1	172	9e-115	327
646763218_CydC_YP_003602110_ABC_transporter,_ATP-binding_protein_CydC_[Lactobacillus_crispatus_ST1:_NC_014106]	EJDMBOBF_00774	77.40	177	40	0	1	177	1	177	3e-100	303
646763218_CydC_YP_003602110_ABC_transporter,_ATP-binding_protein_CydC_[Lactobacillus_crispatus_ST1:_NC_014106]	INKBHHKC_01198	77.56	156	35	0	1	156	1	156	1e-89	263
646763218_CydC_YP_003602110_ABC_transporter,_ATP-binding_protein_CydC_[Lactobacillus_crispatus_ST1:_NC_014106]	EGKPCKBJ_00912	72.73	176	48	0	2	177	1	176	1e-85	266
646763218_CydC_YP_003602110_ABC_transporter,_ATP-binding_protein_CydC_[Lactobacillus_crispatus_ST1:_NC_014106]	LOLJJANA_00835	80.30	132	26	0	46	177	1	132	2e-73	233
646763218_CydC_YP_003602110_ABC_transporter,_ATP-binding_protein_CydC_[Lactobacillus_crispatus_ST1:_NC_014106]	GDCMONNL_01846	99.09	110	1	0	68	177	1	110	3e-71	226
646763218_CydC_YP_003602110_ABC_transporter,_ATP-binding_protein_CydC_[Lactobacillus_crispatus_ST1:_NC_014106]	HPBFBHCJ_00453	54.82	166	74	1	12	176	9	174	1e-56	189
646763218_CydC_YP_003602110_ABC_transporter,_ATP-binding_protein_CydC_[Lactobacillus_crispatus_ST1:_NC_014106]	IDMOOBOE_01451	53.01	166	77	1	12	176	9	174	1e-54	184
2872412832_CydC_ATP-binding_cassette_subfamily_C_protein_CydC_[Ga0399189_01_:_Lactobacillus_crispatus_AB70]	MNKKLCJA_00523	100.00	582	0	0	1	582	1	582	0.0	1189
2872412832_CydC_ATP-binding_cassette_subfamily_C_protein_CydC_[Ga0399189_01_:_Lactobacillus_crispatus_AB70]	LOGLDDBF_00680	99.48	582	3	0	1	582	1	582	0.0	1184
2872412832_CydC_ATP-binding_cassette_subfamily_C_protein_CydC_[Ga0399189_01_:_Lactobacillus_crispatus_AB70]	GDCMONNL_01846	100.00	515	0	0	68	582	1	515	0.0	1053
2872412832_CydC_ATP-binding_cassette_subfamily_C_protein_CydC_[Ga0399189_01_:_Lactobacillus_crispatus_AB70]	EJDMBOBF_00774	70.27	582	169	1	1	582	1	578	0.0	883
2872412832_CydC_ATP-binding_cassette_subfamily_C_protein_CydC_[Ga0399189_01_:_Lactobacillus_crispatus_AB70]	LOLJJANA_00835	70.39	537	155	1	46	582	1	533	0.0	811
2872412832_CydC_ATP-binding_cassette_subfamily_C_protein_CydC_[Ga0399189_01_:_Lactobacillus_crispatus_AB70]	EGKPCKBJ_00912	63.34	581	211	1	2	582	1	579	0.0	784
2872412832_CydC_ATP-binding_cassette_subfamily_C_protein_CydC_[Ga0399189_01_:_Lactobacillus_crispatus_AB70]	OOIGLOHN_01671	99.18	368	3	0	215	582	1	368	0.0	750
2872412832_CydC_ATP-binding_cassette_subfamily_C_protein_CydC_[Ga0399189_01_:_Lactobacillus_crispatus_AB70]	OFKAGBDJ_01027	99.66	292	1	0	1	292	1	292	0.0	595
2872412832_CydC_ATP-binding_cassette_subfamily_C_protein_CydC_[Ga0399189_01_:_Lactobacillus_crispatus_AB70]	CPPODKBP_01473	100.00	283	0	0	300	582	10	292	0.0	581
2872412832_CydC_ATP-binding_cassette_subfamily_C_protein_CydC_[Ga0399189_01_:_Lactobacillus_crispatus_AB70]	CPPODKBP_01472	99.64	277	1	0	1	277	1	277	0.0	563
2872412832_CydC_ATP-binding_cassette_subfamily_C_protein_CydC_[Ga0399189_01_:_Lactobacillus_crispatus_AB70]	OFCJJNGL_00834	100.00	263	0	0	1	263	1	263	0.0	539
2872412832_CydC_ATP-binding_cassette_subfamily_C_protein_CydC_[Ga0399189_01_:_Lactobacillus_crispatus_AB70]	IDMOOBOE_01451	43.73	574	318	4	12	582	9	580	4e-169	497
2872412832_CydC_ATP-binding_cassette_subfamily_C_protein_CydC_[Ga0399189_01_:_Lactobacillus_crispatus_AB70]	HPBFBHCJ_00453	42.96	575	322	5	12	582	9	581	3e-164	484
2872412832_CydC_ATP-binding_cassette_subfamily_C_protein_CydC_[Ga0399189_01_:_Lactobacillus_crispatus_AB70]	OOIGLOHN_01672	98.87	177	2	0	1	177	1	177	1e-121	360
2872412832_CydC_ATP-binding_cassette_subfamily_C_protein_CydC_[Ga0399189_01_:_Lactobacillus_crispatus_AB70]	EDLGMFPM_00936	94.65	187	5	1	1	187	1	182	8e-119	353
2872412832_CydC_ATP-binding_cassette_subfamily_C_protein_CydC_[Ga0399189_01_:_Lactobacillus_crispatus_AB70]	INKBHHKC_01198	77.56	156	35	0	1	156	1	156	4e-85	265
2872412832_CydC_ATP-binding_cassette_subfamily_C_protein_CydC_[Ga0399189_01_:_Lactobacillus_crispatus_AB70]	DIMMCAJJ_01246	25.30	498	330	11	96	573	91	566	2e-45	170
2872412832_CydC_ATP-binding_cassette_subfamily_C_protein_CydC_[Ga0399189_01_:_Lactobacillus_crispatus_AB70]	MNKKLCJA_01542	27.49	462	305	12	133	578	273	720	2e-43	165
2872412832_CydC_ATP-binding_cassette_subfamily_C_protein_CydC_[Ga0399189_01_:_Lactobacillus_crispatus_AB70]	DBJIOIPL_00838	34.46	267	167	5	319	581	9	271	2e-43	157
2872412832_CydC_ATP-binding_cassette_subfamily_C_protein_CydC_[Ga0399189_01_:_Lactobacillus_crispatus_AB70]	HJNJALPF_00093	30.02	463	292	16	133	578	272	719	3e-43	164
2872412832_CydC_ATP-binding_cassette_subfamily_C_protein_CydC_[Ga0399189_01_:_Lactobacillus_crispatus_AB70]	AKNKPICG_01211	30.02	463	292	16	133	578	272	719	3e-43	164
2872412832_CydC_ATP-binding_cassette_subfamily_C_protein_CydC_[Ga0399189_01_:_Lactobacillus_crispatus_AB70]	DIMMCAJJ_01245	36.64	232	142	4	346	575	341	569	9e-41	155
2872412832_CydC_ATP-binding_cassette_subfamily_C_protein_CydC_[Ga0399189_01_:_Lactobacillus_crispatus_AB70]	KMGKKFKE_01014	34.48	261	163	4	317	575	314	568	3e-40	154
2872412832_CydC_ATP-binding_cassette_subfamily_C_protein_CydC_[Ga0399189_01_:_Lactobacillus_crispatus_AB70]	EGKPCKBJ_00913	26.56	512	342	12	78	572	65	559	1e-39	152
2872412832_CydC_ATP-binding_cassette_subfamily_C_protein_CydC_[Ga0399189_01_:_Lactobacillus_crispatus_AB70]	PAGDOOJM_01814	36.21	243	149	4	338	578	66	304	2e-39	147
2872412832_CydC_ATP-binding_cassette_subfamily_C_protein_CydC_[Ga0399189_01_:_Lactobacillus_crispatus_AB70]	PGMBNIJB_00519	33.88	242	158	2	342	582	334	574	4e-39	150
2872412832_CydC_ATP-binding_cassette_subfamily_C_protein_CydC_[Ga0399189_01_:_Lactobacillus_crispatus_AB70]	LKEGOCPH_01164	23.44	512	372	11	75	575	64	566	2e-38	148
2872412832_CydC_ATP-binding_cassette_subfamily_C_protein_CydC_[Ga0399189_01_:_Lactobacillus_crispatus_AB70]	KMGKKFKE_00986	23.29	498	355	9	90	575	11	493	7e-38	146
2872412832_CydC_ATP-binding_cassette_subfamily_C_protein_CydC_[Ga0399189_01_:_Lactobacillus_crispatus_AB70]	LGEAKDPA_02448	26.59	519	332	16	86	575	75	573	1e-37	146
2872412832_CydC_ATP-binding_cassette_subfamily_C_protein_CydC_[Ga0399189_01_:_Lactobacillus_crispatus_AB70]	NGJAPOCB_00243	25.30	498	334	12	98	575	83	562	2e-37	145
2872412832_CydC_ATP-binding_cassette_subfamily_C_protein_CydC_[Ga0399189_01_:_Lactobacillus_crispatus_AB70]	MGLLLCOE_01281	33.05	239	152	4	341	575	327	561	3e-37	145
2872412832_CydC_ATP-binding_cassette_subfamily_C_protein_CydC_[Ga0399189_01_:_Lactobacillus_crispatus_AB70]	NGHDMOEB_00360	25.30	498	334	12	98	575	12	491	3e-37	144
2872412832_CydC_ATP-binding_cassette_subfamily_C_protein_CydC_[Ga0399189_01_:_Lactobacillus_crispatus_AB70]	LNKKBMIC_01355	24.14	580	392	15	19	575	14	568	4e-37	144
2872412832_CydC_ATP-binding_cassette_subfamily_C_protein_CydC_[Ga0399189_01_:_Lactobacillus_crispatus_AB70]	KMGKKFKE_01013	29.51	288	196	5	297	582	282	564	6e-37	144
2872412832_CydC_ATP-binding_cassette_subfamily_C_protein_CydC_[Ga0399189_01_:_Lactobacillus_crispatus_AB70]	LIMECCBO_01092	24.62	528	359	14	66	578	59	562	1e-36	143
2872412832_CydC_ATP-binding_cassette_subfamily_C_protein_CydC_[Ga0399189_01_:_Lactobacillus_crispatus_AB70]	MNHPJJBF_00520	33.62	229	151	1	348	575	174	402	1e-36	141
2872412832_CydC_ATP-binding_cassette_subfamily_C_protein_CydC_[Ga0399189_01_:_Lactobacillus_crispatus_AB70]	NGHDMOEB_00863	32.16	255	164	2	324	577	321	567	4e-36	142
2872412832_CydC_ATP-binding_cassette_subfamily_C_protein_CydC_[Ga0399189_01_:_Lactobacillus_crispatus_AB70]	GFEODHMA_00385	24.85	491	349	9	98	577	86	567	2e-35	140
2872412832_CydC_ATP-binding_cassette_subfamily_C_protein_CydC_[Ga0399189_01_:_Lactobacillus_crispatus_AB70]	EJDMBOBF_00094	24.85	491	349	9	98	577	86	567	2e-35	140
2872412832_CydC_ATP-binding_cassette_subfamily_C_protein_CydC_[Ga0399189_01_:_Lactobacillus_crispatus_AB70]	LKEGOCPH_01165	31.18	263	176	5	315	575	301	560	7e-35	138
2872412832_CydC_ATP-binding_cassette_subfamily_C_protein_CydC_[Ga0399189_01_:_Lactobacillus_crispatus_AB70]	FPJEBKFF_00864	30.30	231	159	2	346	575	211	440	8e-35	136
2872412832_CydC_ATP-binding_cassette_subfamily_C_protein_CydC_[Ga0399189_01_:_Lactobacillus_crispatus_AB70]	MKHNNNEO_00811	30.30	231	159	2	346	575	211	440	8e-35	136
2872412832_CydC_ATP-binding_cassette_subfamily_C_protein_CydC_[Ga0399189_01_:_Lactobacillus_crispatus_AB70]	LMBCEHCC_01419	32.90	231	154	1	348	577	337	567	9e-35	138
2872412832_CydC_ATP-binding_cassette_subfamily_C_protein_CydC_[Ga0399189_01_:_Lactobacillus_crispatus_AB70]	MNKKLCJA_00900	30.30	231	159	2	346	575	352	581	1e-34	138
2872412832_CydC_ATP-binding_cassette_subfamily_C_protein_CydC_[Ga0399189_01_:_Lactobacillus_crispatus_AB70]	AFLOGNOI_01505	30.30	231	159	2	346	575	237	466	1e-34	136
2872412832_CydC_ATP-binding_cassette_subfamily_C_protein_CydC_[Ga0399189_01_:_Lactobacillus_crispatus_AB70]	CPPODKBP_00558	30.30	231	159	2	346	575	164	393	1e-34	135
2872412832_CydC_ATP-binding_cassette_subfamily_C_protein_CydC_[Ga0399189_01_:_Lactobacillus_crispatus_AB70]	GEAFPPFO_00908	30.30	231	159	2	346	575	261	490	1e-34	136
2872412832_CydC_ATP-binding_cassette_subfamily_C_protein_CydC_[Ga0399189_01_:_Lactobacillus_crispatus_AB70]	FGNHHOFL_00809	24.44	487	313	9	120	577	107	567	2e-34	137
2872412832_CydC_ATP-binding_cassette_subfamily_C_protein_CydC_[Ga0399189_01_:_Lactobacillus_crispatus_AB70]	LIMECCBO_01091	24.80	500	349	10	92	578	80	565	2e-34	137
2872412832_CydC_ATP-binding_cassette_subfamily_C_protein_CydC_[Ga0399189_01_:_Lactobacillus_crispatus_AB70]	GPAADJDG_00348	23.95	501	346	11	93	573	3	488	3e-34	135
2872412832_CydC_ATP-binding_cassette_subfamily_C_protein_CydC_[Ga0399189_01_:_Lactobacillus_crispatus_AB70]	EGKPCKBJ_00333	24.32	518	323	15	96	575	94	580	3e-34	136
2872412832_CydC_ATP-binding_cassette_subfamily_C_protein_CydC_[Ga0399189_01_:_Lactobacillus_crispatus_AB70]	GFEODHMA_00386	23.87	507	351	11	89	575	86	577	4e-34	136
2872412832_CydC_ATP-binding_cassette_subfamily_C_protein_CydC_[Ga0399189_01_:_Lactobacillus_crispatus_AB70]	HGCGPAGA_00846	23.87	507	351	11	89	575	86	577	4e-34	136
2872412832_CydC_ATP-binding_cassette_subfamily_C_protein_CydC_[Ga0399189_01_:_Lactobacillus_crispatus_AB70]	EJDMBOBF_00093	23.87	507	351	11	89	575	86	577	4e-34	136
2872412832_CydC_ATP-binding_cassette_subfamily_C_protein_CydC_[Ga0399189_01_:_Lactobacillus_crispatus_AB70]	HODMIJBA_01180	24.32	518	323	15	96	575	94	580	4e-34	136
2872412832_CydC_ATP-binding_cassette_subfamily_C_protein_CydC_[Ga0399189_01_:_Lactobacillus_crispatus_AB70]	ENJDDBMB_01871	24.67	531	373	16	57	575	12	527	4e-34	135
2872412832_CydC_ATP-binding_cassette_subfamily_C_protein_CydC_[Ga0399189_01_:_Lactobacillus_crispatus_AB70]	GEAFPPFO_01195	24.77	549	385	17	39	575	29	561	4e-34	135
2872412832_CydC_ATP-binding_cassette_subfamily_C_protein_CydC_[Ga0399189_01_:_Lactobacillus_crispatus_AB70]	MNKKLCJA_00522	24.77	549	385	17	39	575	29	561	4e-34	135
2872412832_CydC_ATP-binding_cassette_subfamily_C_protein_CydC_[Ga0399189_01_:_Lactobacillus_crispatus_AB70]	AKNKPICG_00497	24.23	520	337	14	97	575	105	608	1e-33	135
2872412832_CydC_ATP-binding_cassette_subfamily_C_protein_CydC_[Ga0399189_01_:_Lactobacillus_crispatus_AB70]	KMGKKFKE_01219	31.49	235	153	3	346	572	202	436	1e-33	132
2872412832_CydC_ATP-binding_cassette_subfamily_C_protein_CydC_[Ga0399189_01_:_Lactobacillus_crispatus_AB70]	KICKELCH_01577	32.91	234	156	1	349	581	338	571	2e-33	134
2872412832_CydC_ATP-binding_cassette_subfamily_C_protein_CydC_[Ga0399189_01_:_Lactobacillus_crispatus_AB70]	GEAFPPFO_00597	32.91	234	156	1	349	581	338	571	2e-33	134
2872412832_CydC_ATP-binding_cassette_subfamily_C_protein_CydC_[Ga0399189_01_:_Lactobacillus_crispatus_AB70]	MNKKLCJA_00899	32.91	234	156	1	349	581	338	571	2e-33	134
2872412832_CydC_ATP-binding_cassette_subfamily_C_protein_CydC_[Ga0399189_01_:_Lactobacillus_crispatus_AB70]	EJDMBOBF_00775	25.50	498	332	14	100	577	85	563	2e-33	134
2872412832_CydC_ATP-binding_cassette_subfamily_C_protein_CydC_[Ga0399189_01_:_Lactobacillus_crispatus_AB70]	IJDCBLIH_00671	31.71	246	166	2	334	577	273	518	2e-33	133
2872412832_CydC_ATP-binding_cassette_subfamily_C_protein_CydC_[Ga0399189_01_:_Lactobacillus_crispatus_AB70]	GCIMPOLN_01755	31.71	246	166	2	334	577	13	258	3e-33	128
2872412832_CydC_ATP-binding_cassette_subfamily_C_protein_CydC_[Ga0399189_01_:_Lactobacillus_crispatus_AB70]	MDKNMAID_01849	31.71	246	166	2	334	577	13	258	3e-33	128
2872412832_CydC_ATP-binding_cassette_subfamily_C_protein_CydC_[Ga0399189_01_:_Lactobacillus_crispatus_AB70]	JMEDOANG_00300	31.71	246	166	2	334	577	13	258	3e-33	128
2872412832_CydC_ATP-binding_cassette_subfamily_C_protein_CydC_[Ga0399189_01_:_Lactobacillus_crispatus_AB70]	EBMMIDFH_00080	31.71	246	166	2	334	577	13	258	3e-33	128
2872412832_CydC_ATP-binding_cassette_subfamily_C_protein_CydC_[Ga0399189_01_:_Lactobacillus_crispatus_AB70]	CPPODKBP_00924	28.10	363	232	8	240	577	209	567	4e-33	133
2872412832_CydC_ATP-binding_cassette_subfamily_C_protein_CydC_[Ga0399189_01_:_Lactobacillus_crispatus_AB70]	OEAOPDPK_00721	24.16	505	354	13	89	575	86	579	5e-33	133
2872412832_CydC_ATP-binding_cassette_subfamily_C_protein_CydC_[Ga0399189_01_:_Lactobacillus_crispatus_AB70]	CLABGLEJ_00782	25.73	548	371	14	27	560	184	709	1e-32	133
2872412832_CydC_ATP-binding_cassette_subfamily_C_protein_CydC_[Ga0399189_01_:_Lactobacillus_crispatus_AB70]	HPBFBHCJ_00487	24.23	520	333	15	97	575	105	604	2e-32	132
2872412832_CydC_ATP-binding_cassette_subfamily_C_protein_CydC_[Ga0399189_01_:_Lactobacillus_crispatus_AB70]	HELILEDL_00302	22.86	608	404	15	3	575	15	592	2e-32	131
2872412832_CydC_ATP-binding_cassette_subfamily_C_protein_CydC_[Ga0399189_01_:_Lactobacillus_crispatus_AB70]	MNHPJJBF_00444	28.62	325	218	7	263	575	256	578	2e-32	131
2872412832_CydC_ATP-binding_cassette_subfamily_C_protein_CydC_[Ga0399189_01_:_Lactobacillus_crispatus_AB70]	LGEAKDPA_02449	28.85	260	182	2	317	575	312	569	3e-32	130
2872412832_CydC_ATP-binding_cassette_subfamily_C_protein_CydC_[Ga0399189_01_:_Lactobacillus_crispatus_AB70]	OMHOGIDL_01770	24.19	496	339	15	98	574	103	580	4e-32	130
2872412832_CydC_ATP-binding_cassette_subfamily_C_protein_CydC_[Ga0399189_01_:_Lactobacillus_crispatus_AB70]	NHPEJHPB_00907	23.72	527	330	14	97	575	103	605	4e-32	130
2872412832_CydC_ATP-binding_cassette_subfamily_C_protein_CydC_[Ga0399189_01_:_Lactobacillus_crispatus_AB70]	GKLJHOOH_00129	24.32	477	342	9	110	575	101	569	4e-32	130
2872412832_CydC_ATP-binding_cassette_subfamily_C_protein_CydC_[Ga0399189_01_:_Lactobacillus_crispatus_AB70]	EFNCPOPF_01194	23.28	537	356	12	82	575	84	607	6e-32	130
2872412832_CydC_ATP-binding_cassette_subfamily_C_protein_CydC_[Ga0399189_01_:_Lactobacillus_crispatus_AB70]	CCOKEBMK_00996	23.41	534	350	13	82	575	84	598	8e-32	129
2872412832_CydC_ATP-binding_cassette_subfamily_C_protein_CydC_[Ga0399189_01_:_Lactobacillus_crispatus_AB70]	HJMHAKKF_00784	23.41	534	350	13	82	575	84	598	8e-32	129
2872412832_CydC_ATP-binding_cassette_subfamily_C_protein_CydC_[Ga0399189_01_:_Lactobacillus_crispatus_AB70]	EJDMBOBF_01084	23.41	534	350	13	82	575	84	598	8e-32	129
2872412832_CydC_ATP-binding_cassette_subfamily_C_protein_CydC_[Ga0399189_01_:_Lactobacillus_crispatus_AB70]	LGEAKDPA_02137	29.91	234	163	1	346	578	355	588	9e-32	129
2872412832_CydC_ATP-binding_cassette_subfamily_C_protein_CydC_[Ga0399189_01_:_Lactobacillus_crispatus_AB70]	MNHPJJBF_00521	23.30	588	409	17	15	575	9	581	9e-32	129
2872412832_CydC_ATP-binding_cassette_subfamily_C_protein_CydC_[Ga0399189_01_:_Lactobacillus_crispatus_AB70]	KBPBBFLM_00648	22.70	608	405	15	3	575	15	592	1e-31	129
2872412832_CydC_ATP-binding_cassette_subfamily_C_protein_CydC_[Ga0399189_01_:_Lactobacillus_crispatus_AB70]	MAIIFJIC_01736	33.99	203	133	1	374	575	2	204	1e-31	122
2872412832_CydC_ATP-binding_cassette_subfamily_C_protein_CydC_[Ga0399189_01_:_Lactobacillus_crispatus_AB70]	GONCMOKG_00538	38.86	193	113	4	362	551	345	535	2e-31	128
2872412832_CydC_ATP-binding_cassette_subfamily_C_protein_CydC_[Ga0399189_01_:_Lactobacillus_crispatus_AB70]	NIJFCAFB_00079	38.66	194	113	4	346	539	322	509	2e-31	127
2872412832_CydC_ATP-binding_cassette_subfamily_C_protein_CydC_[Ga0399189_01_:_Lactobacillus_crispatus_AB70]	EJDMBOBF_00533	24.74	477	340	10	110	575	101	569	2e-31	128
2872412832_CydC_ATP-binding_cassette_subfamily_C_protein_CydC_[Ga0399189_01_:_Lactobacillus_crispatus_AB70]	KICKELCH_01819	24.74	477	340	10	110	575	101	569	2e-31	128
2872412832_CydC_ATP-binding_cassette_subfamily_C_protein_CydC_[Ga0399189_01_:_Lactobacillus_crispatus_AB70]	AFFJMHEL_01020	31.14	228	155	2	349	575	244	470	2e-31	127
2872412832_CydC_ATP-binding_cassette_subfamily_C_protein_CydC_[Ga0399189_01_:_Lactobacillus_crispatus_AB70]	PPIHPMNH_00804	38.66	194	113	4	346	539	322	509	2e-31	127
2872412832_CydC_ATP-binding_cassette_subfamily_C_protein_CydC_[Ga0399189_01_:_Lactobacillus_crispatus_AB70]	LGEAKDPA_02138	24.66	596	406	20	13	582	13	591	3e-31	128
2872412832_CydC_ATP-binding_cassette_subfamily_C_protein_CydC_[Ga0399189_01_:_Lactobacillus_crispatus_AB70]	KICKELCH_00155	24.48	527	363	12	70	575	60	572	6e-31	127
2872412832_CydC_ATP-binding_cassette_subfamily_C_protein_CydC_[Ga0399189_01_:_Lactobacillus_crispatus_AB70]	GEAFPPFO_00747	24.48	527	363	12	70	575	60	572	6e-31	127
2872412832_CydC_ATP-binding_cassette_subfamily_C_protein_CydC_[Ga0399189_01_:_Lactobacillus_crispatus_AB70]	MNKKLCJA_00253	24.48	527	363	12	70	575	60	572	6e-31	127
2872412832_CydC_ATP-binding_cassette_subfamily_C_protein_CydC_[Ga0399189_01_:_Lactobacillus_crispatus_AB70]	HPBFBHCJ_00454	34.39	221	141	3	361	577	258	478	6e-31	125
2872412832_CydC_ATP-binding_cassette_subfamily_C_protein_CydC_[Ga0399189_01_:_Lactobacillus_crispatus_AB70]	KNKAGJMK_01274	30.49	246	169	2	334	577	75	320	1e-30	122
2872412832_CydC_ATP-binding_cassette_subfamily_C_protein_CydC_[Ga0399189_01_:_Lactobacillus_crispatus_AB70]	HJOFGNHK_00881	23.17	518	346	12	97	575	112	616	1e-30	126
2872412832_CydC_ATP-binding_cassette_subfamily_C_protein_CydC_[Ga0399189_01_:_Lactobacillus_crispatus_AB70]	CAMMGDJM_01119	38.14	194	114	4	346	539	322	509	1e-30	125
2872412832_CydC_ATP-binding_cassette_subfamily_C_protein_CydC_[Ga0399189_01_:_Lactobacillus_crispatus_AB70]	JGMPPACM_00205	38.14	194	114	4	346	539	322	509	1e-30	125
2872412832_CydC_ATP-binding_cassette_subfamily_C_protein_CydC_[Ga0399189_01_:_Lactobacillus_crispatus_AB70]	BJFOJFJB_00284	38.14	194	114	4	346	539	322	509	2e-30	125
2872412832_CydC_ATP-binding_cassette_subfamily_C_protein_CydC_[Ga0399189_01_:_Lactobacillus_crispatus_AB70]	EIKKBBHP_00152	38.14	194	114	4	346	539	322	509	2e-30	125
2872412832_CydC_ATP-binding_cassette_subfamily_C_protein_CydC_[Ga0399189_01_:_Lactobacillus_crispatus_AB70]	AKCJOOLM_00162	38.14	194	114	4	346	539	213	400	2e-30	123
2872412832_CydC_ATP-binding_cassette_subfamily_C_protein_CydC_[Ga0399189_01_:_Lactobacillus_crispatus_AB70]	POAHFJFJ_00637	38.14	194	114	4	346	539	249	436	2e-30	124
2872412832_CydC_ATP-binding_cassette_subfamily_C_protein_CydC_[Ga0399189_01_:_Lactobacillus_crispatus_AB70]	EJDMBOBF_00532	24.35	501	337	15	97	575	106	586	3e-30	125
2872412832_CydC_ATP-binding_cassette_subfamily_C_protein_CydC_[Ga0399189_01_:_Lactobacillus_crispatus_AB70]	GKLJHOOH_00128	31.14	228	155	2	349	575	360	586	4e-30	124
2872412832_CydC_ATP-binding_cassette_subfamily_C_protein_CydC_[Ga0399189_01_:_Lactobacillus_crispatus_AB70]	ECEHMPMG_02568	39.66	174	98	4	364	533	12	182	4e-30	117
2872412832_CydC_ATP-binding_cassette_subfamily_C_protein_CydC_[Ga0399189_01_:_Lactobacillus_crispatus_AB70]	BKCJLNKN_02567	39.66	174	98	4	364	533	12	182	4e-30	117
2872412832_CydC_ATP-binding_cassette_subfamily_C_protein_CydC_[Ga0399189_01_:_Lactobacillus_crispatus_AB70]	HPBFBHCJ_00977	35.48	217	132	4	297	513	278	486	6e-30	123
2872412832_CydC_ATP-binding_cassette_subfamily_C_protein_CydC_[Ga0399189_01_:_Lactobacillus_crispatus_AB70]	EBMMIDFH_00247	37.16	183	108	4	397	575	11	190	6e-30	117
2872412832_CydC_ATP-binding_cassette_subfamily_C_protein_CydC_[Ga0399189_01_:_Lactobacillus_crispatus_AB70]	MIONJNHJ_00877	31.44	229	153	4	349	575	144	370	6e-30	121
2872412832_CydC_ATP-binding_cassette_subfamily_C_protein_CydC_[Ga0399189_01_:_Lactobacillus_crispatus_AB70]	JJPNNGPN_01178	23.17	518	346	12	97	575	105	609	7e-30	124
2872412832_CydC_ATP-binding_cassette_subfamily_C_protein_CydC_[Ga0399189_01_:_Lactobacillus_crispatus_AB70]	LOGLDDBF_00332	23.17	518	346	12	97	575	105	609	7e-30	124
2872412832_CydC_ATP-binding_cassette_subfamily_C_protein_CydC_[Ga0399189_01_:_Lactobacillus_crispatus_AB70]	EBMMIDFH_00081	23.17	518	346	12	97	575	105	609	7e-30	124
2872412832_CydC_ATP-binding_cassette_subfamily_C_protein_CydC_[Ga0399189_01_:_Lactobacillus_crispatus_AB70]	EBEDIDHK_00453	24.30	498	335	15	97	572	106	583	8e-30	124
2872412832_CydC_ATP-binding_cassette_subfamily_C_protein_CydC_[Ga0399189_01_:_Lactobacillus_crispatus_AB70]	HDLIMDFM_02378	35.86	198	124	3	383	578	21	217	1e-29	117
2872412832_CydC_ATP-binding_cassette_subfamily_C_protein_CydC_[Ga0399189_01_:_Lactobacillus_crispatus_AB70]	NCNKKOJO_02395	35.86	198	124	3	383	578	21	217	1e-29	117
2872412832_CydC_ATP-binding_cassette_subfamily_C_protein_CydC_[Ga0399189_01_:_Lactobacillus_crispatus_AB70]	MIONJNHJ_00879	23.50	515	357	10	83	575	73	572	1e-29	123
2872412832_CydC_ATP-binding_cassette_subfamily_C_protein_CydC_[Ga0399189_01_:_Lactobacillus_crispatus_AB70]	MILAHELG_00629	29.61	233	162	2	344	575	346	577	1e-29	123
2872412832_CydC_ATP-binding_cassette_subfamily_C_protein_CydC_[Ga0399189_01_:_Lactobacillus_crispatus_AB70]	GAHGJEIF_00646	22.16	573	407	19	24	575	33	587	1e-29	123
2872412832_CydC_ATP-binding_cassette_subfamily_C_protein_CydC_[Ga0399189_01_:_Lactobacillus_crispatus_AB70]	IMBNFCPN_01327	24.90	482	323	11	117	575	7	472	1e-29	121
2872412832_CydC_ATP-binding_cassette_subfamily_C_protein_CydC_[Ga0399189_01_:_Lactobacillus_crispatus_AB70]	JNDJGNCI_01048	30.89	246	164	3	334	577	13	254	2e-29	117
2872412832_CydC_ATP-binding_cassette_subfamily_C_protein_CydC_[Ga0399189_01_:_Lactobacillus_crispatus_AB70]	PDCLFPIF_01164	29.61	233	162	2	344	575	32	263	2e-29	118
2872412832_CydC_ATP-binding_cassette_subfamily_C_protein_CydC_[Ga0399189_01_:_Lactobacillus_crispatus_AB70]	NHPEJHPB_01270	29.61	233	162	2	344	575	32	263	2e-29	118
2872412832_CydC_ATP-binding_cassette_subfamily_C_protein_CydC_[Ga0399189_01_:_Lactobacillus_crispatus_AB70]	FAJODOGO_01183	27.00	500	301	19	60	539	44	499	4e-29	120
2872412832_CydC_ATP-binding_cassette_subfamily_C_protein_CydC_[Ga0399189_01_:_Lactobacillus_crispatus_AB70]	MHDPAAJH_01055	31.00	229	152	3	351	575	12	238	4e-29	116
2872412832_CydC_ATP-binding_cassette_subfamily_C_protein_CydC_[Ga0399189_01_:_Lactobacillus_crispatus_AB70]	AKNKPICG_00602	26.67	465	271	18	102	539	78	499	5e-29	120
2872412832_CydC_ATP-binding_cassette_subfamily_C_protein_CydC_[Ga0399189_01_:_Lactobacillus_crispatus_AB70]	EFNCPOPF_00741	32.69	208	134	4	344	549	111	314	5e-29	117
2872412832_CydC_ATP-binding_cassette_subfamily_C_protein_CydC_[Ga0399189_01_:_Lactobacillus_crispatus_AB70]	KICKELCH_01093	24.27	482	321	11	120	577	77	538	9e-29	120
2872412832_CydC_ATP-binding_cassette_subfamily_C_protein_CydC_[Ga0399189_01_:_Lactobacillus_crispatus_AB70]	KHJEMFEE_01897	26.67	465	271	18	102	539	78	499	1e-28	120
2872412832_CydC_ATP-binding_cassette_subfamily_C_protein_CydC_[Ga0399189_01_:_Lactobacillus_crispatus_AB70]	GAHGJEIF_00645	23.26	516	357	11	83	575	73	572	1e-28	120
2872412832_CydC_ATP-binding_cassette_subfamily_C_protein_CydC_[Ga0399189_01_:_Lactobacillus_crispatus_AB70]	HPBFBHCJ_00500	26.67	465	271	18	102	539	78	499	1e-28	119
2872412832_CydC_ATP-binding_cassette_subfamily_C_protein_CydC_[Ga0399189_01_:_Lactobacillus_crispatus_AB70]	AKNKPICG_01628	38.69	199	116	5	357	551	336	532	1e-28	119
2872412832_CydC_ATP-binding_cassette_subfamily_C_protein_CydC_[Ga0399189_01_:_Lactobacillus_crispatus_AB70]	FNNGMEAJ_00355	26.56	497	311	19	60	541	44	501	1e-28	119
2872412832_CydC_ATP-binding_cassette_subfamily_C_protein_CydC_[Ga0399189_01_:_Lactobacillus_crispatus_AB70]	LOGLDDBF_00362	26.56	497	311	19	60	541	44	501	1e-28	119
2872412832_CydC_ATP-binding_cassette_subfamily_C_protein_CydC_[Ga0399189_01_:_Lactobacillus_crispatus_AB70]	AKNKPICG_00349	35.02	217	133	4	297	513	278	486	1e-28	119
2872412832_CydC_ATP-binding_cassette_subfamily_C_protein_CydC_[Ga0399189_01_:_Lactobacillus_crispatus_AB70]	KBPBBFLM_00649	29.07	227	159	2	351	575	346	572	2e-28	119
2872412832_CydC_ATP-binding_cassette_subfamily_C_protein_CydC_[Ga0399189_01_:_Lactobacillus_crispatus_AB70]	BDKCEHFP_00084	30.57	229	155	4	349	575	23	249	2e-28	114
2872412832_CydC_ATP-binding_cassette_subfamily_C_protein_CydC_[Ga0399189_01_:_Lactobacillus_crispatus_AB70]	GFEODHMA_01407	32.69	208	134	4	344	549	320	523	2e-28	119
2872412832_CydC_ATP-binding_cassette_subfamily_C_protein_CydC_[Ga0399189_01_:_Lactobacillus_crispatus_AB70]	EJDMBOBF_00684	32.69	208	134	4	344	549	320	523	2e-28	118
2872412832_CydC_ATP-binding_cassette_subfamily_C_protein_CydC_[Ga0399189_01_:_Lactobacillus_crispatus_AB70]	GFEODHMA_00918	24.32	444	289	14	116	539	96	512	3e-28	118
2872412832_CydC_ATP-binding_cassette_subfamily_C_protein_CydC_[Ga0399189_01_:_Lactobacillus_crispatus_AB70]	GFEODHMA_00815	31.70	224	142	3	360	577	23	241	4e-28	114
2872412832_CydC_ATP-binding_cassette_subfamily_C_protein_CydC_[Ga0399189_01_:_Lactobacillus_crispatus_AB70]	AKNKPICG_00925	33.33	204	132	4	344	545	327	528	5e-28	118
2872412832_CydC_ATP-binding_cassette_subfamily_C_protein_CydC_[Ga0399189_01_:_Lactobacillus_crispatus_AB70]	MNHPJJBF_00666	23.08	520	353	11	83	575	73	572	5e-28	118
2872412832_CydC_ATP-binding_cassette_subfamily_C_protein_CydC_[Ga0399189_01_:_Lactobacillus_crispatus_AB70]	EGKPCKBJ_00332	22.26	575	385	16	34	575	54	599	9e-28	117
2872412832_CydC_ATP-binding_cassette_subfamily_C_protein_CydC_[Ga0399189_01_:_Lactobacillus_crispatus_AB70]	MNHPJJBF_00667	27.73	256	177	3	329	577	336	590	1e-27	117
2872412832_CydC_ATP-binding_cassette_subfamily_C_protein_CydC_[Ga0399189_01_:_Lactobacillus_crispatus_AB70]	KAIOAAFN_00807	28.63	227	160	2	351	575	179	405	1e-27	115
2872412832_CydC_ATP-binding_cassette_subfamily_C_protein_CydC_[Ga0399189_01_:_Lactobacillus_crispatus_AB70]	MBCCGKLO_01555	29.82	218	152	1	359	575	10	227	1e-27	112
2872412832_CydC_ATP-binding_cassette_subfamily_C_protein_CydC_[Ga0399189_01_:_Lactobacillus_crispatus_AB70]	JNDJGNCI_00873	37.63	194	105	6	348	539	3	182	2e-27	110
2872412832_CydC_ATP-binding_cassette_subfamily_C_protein_CydC_[Ga0399189_01_:_Lactobacillus_crispatus_AB70]	DJNMHBMC_00473	39.13	184	109	3	364	546	347	528	2e-27	116
2872412832_CydC_ATP-binding_cassette_subfamily_C_protein_CydC_[Ga0399189_01_:_Lactobacillus_crispatus_AB70]	KAGKFBHE_00956	39.13	184	109	3	364	546	347	528	2e-27	116
2872412832_CydC_ATP-binding_cassette_subfamily_C_protein_CydC_[Ga0399189_01_:_Lactobacillus_crispatus_AB70]	MKHNNNEO_00610	25.47	428	283	11	157	575	7	407	2e-27	114
2872412832_CydC_ATP-binding_cassette_subfamily_C_protein_CydC_[Ga0399189_01_:_Lactobacillus_crispatus_AB70]	GKLJHOOH_00054	24.26	441	293	14	116	539	96	512	3e-27	115
2872412832_CydC_ATP-binding_cassette_subfamily_C_protein_CydC_[Ga0399189_01_:_Lactobacillus_crispatus_AB70]	CAHOGMCE_01574	29.45	292	198	6	287	575	38	324	3e-27	112
2872412832_CydC_ATP-binding_cassette_subfamily_C_protein_CydC_[Ga0399189_01_:_Lactobacillus_crispatus_AB70]	NHPEJHPB_00871	30.29	208	139	4	344	549	286	489	3e-27	115
2872412832_CydC_ATP-binding_cassette_subfamily_C_protein_CydC_[Ga0399189_01_:_Lactobacillus_crispatus_AB70]	BDKCEHFP_00384	33.33	183	118	3	357	539	3	181	9e-27	108
2872412832_CydC_ATP-binding_cassette_subfamily_C_protein_CydC_[Ga0399189_01_:_Lactobacillus_crispatus_AB70]	EDIHPBCK_01004	28.19	227	161	2	351	575	346	572	9e-27	114
2872412832_CydC_ATP-binding_cassette_subfamily_C_protein_CydC_[Ga0399189_01_:_Lactobacillus_crispatus_AB70]	EHIEMAEC_00764	37.93	174	103	3	346	519	180	348	1e-26	112
2872412832_CydC_ATP-binding_cassette_subfamily_C_protein_CydC_[Ga0399189_01_:_Lactobacillus_crispatus_AB70]	KICKELCH_00831	24.54	432	306	9	98	518	86	508	2e-26	113
2872412832_CydC_ATP-binding_cassette_subfamily_C_protein_CydC_[Ga0399189_01_:_Lactobacillus_crispatus_AB70]	POAHFJFJ_00609	24.91	554	350	17	51	575	46	562	2e-26	113
2872412832_CydC_ATP-binding_cassette_subfamily_C_protein_CydC_[Ga0399189_01_:_Lactobacillus_crispatus_AB70]	KAIOAAFN_00154	24.91	554	350	17	51	575	46	562	2e-26	113
2872412832_CydC_ATP-binding_cassette_subfamily_C_protein_CydC_[Ga0399189_01_:_Lactobacillus_crispatus_AB70]	MHDPAAJH_01199	28.44	218	155	1	359	575	22	239	2e-26	108
2872412832_CydC_ATP-binding_cassette_subfamily_C_protein_CydC_[Ga0399189_01_:_Lactobacillus_crispatus_AB70]	BDGKCGFB_00536	28.44	218	155	1	359	575	22	239	2e-26	108
2872412832_CydC_ATP-binding_cassette_subfamily_C_protein_CydC_[Ga0399189_01_:_Lactobacillus_crispatus_AB70]	MNKKLCJA_00254	26.91	249	179	3	328	575	343	589	2e-26	113
2872412832_CydC_ATP-binding_cassette_subfamily_C_protein_CydC_[Ga0399189_01_:_Lactobacillus_crispatus_AB70]	NOILBLIC_00397	24.91	554	350	17	51	575	46	562	5e-26	112
2872412832_CydC_ATP-binding_cassette_subfamily_C_protein_CydC_[Ga0399189_01_:_Lactobacillus_crispatus_AB70]	IKOKJCPC_00467	35.38	195	120	4	357	549	328	518	1e-25	110
2872412832_CydC_ATP-binding_cassette_subfamily_C_protein_CydC_[Ga0399189_01_:_Lactobacillus_crispatus_AB70]	MKHNNNEO_00809	32.26	186	125	1	397	581	11	196	1e-25	105
2872412832_CydC_ATP-binding_cassette_subfamily_C_protein_CydC_[Ga0399189_01_:_Lactobacillus_crispatus_AB70]	OECBLGIA_01359	35.40	161	101	2	352	512	327	484	2e-25	109
2872412832_CydC_ATP-binding_cassette_subfamily_C_protein_CydC_[Ga0399189_01_:_Lactobacillus_crispatus_AB70]	MBCCGKLO_01513	35.40	161	101	2	352	512	327	484	3e-25	109
2872412832_CydC_ATP-binding_cassette_subfamily_C_protein_CydC_[Ga0399189_01_:_Lactobacillus_crispatus_AB70]	OEAOPDPK_00383	29.52	210	141	2	373	575	2	211	4e-25	104
2872412832_CydC_ATP-binding_cassette_subfamily_C_protein_CydC_[Ga0399189_01_:_Lactobacillus_crispatus_AB70]	DIMMCAJJ_01341	29.10	268	176	4	319	580	473	732	6e-25	109
2872412832_CydC_ATP-binding_cassette_subfamily_C_protein_CydC_[Ga0399189_01_:_Lactobacillus_crispatus_AB70]	BFIKDIIF_00764	30.88	204	140	1	373	575	2	205	6e-25	103
2872412832_CydC_ATP-binding_cassette_subfamily_C_protein_CydC_[Ga0399189_01_:_Lactobacillus_crispatus_AB70]	HJDKPDHJ_01181	29.63	216	146	3	344	555	330	543	8e-25	108
2872412832_CydC_ATP-binding_cassette_subfamily_C_protein_CydC_[Ga0399189_01_:_Lactobacillus_crispatus_AB70]	LKNBEKEB_00657	30.71	254	143	10	346	580	8	247	8e-25	105
2872412832_CydC_ATP-binding_cassette_subfamily_C_protein_CydC_[Ga0399189_01_:_Lactobacillus_crispatus_AB70]	KKBPECCN_01324	32.08	240	147	7	343	575	182	412	9e-25	106
2872412832_CydC_ATP-binding_cassette_subfamily_C_protein_CydC_[Ga0399189_01_:_Lactobacillus_crispatus_AB70]	NGEPFLKO_00770	31.92	213	136	5	332	544	280	483	2e-24	107
2872412832_CydC_ATP-binding_cassette_subfamily_C_protein_CydC_[Ga0399189_01_:_Lactobacillus_crispatus_AB70]	MNKKLCJA_01400	40.49	163	94	2	351	513	327	486	2e-24	107
2872412832_CydC_ATP-binding_cassette_subfamily_C_protein_CydC_[Ga0399189_01_:_Lactobacillus_crispatus_AB70]	EGKPCKBJ_00348	30.52	249	144	9	342	576	5	238	3e-24	102
2872412832_CydC_ATP-binding_cassette_subfamily_C_protein_CydC_[Ga0399189_01_:_Lactobacillus_crispatus_AB70]	EJDMBOBF_00163	30.51	236	148	7	357	580	17	248	5e-24	102
2872412832_CydC_ATP-binding_cassette_subfamily_C_protein_CydC_[Ga0399189_01_:_Lactobacillus_crispatus_AB70]	EGKPCKBJ_00116	31.80	239	141	11	346	569	8	239	9e-24	102
2872412832_CydC_ATP-binding_cassette_subfamily_C_protein_CydC_[Ga0399189_01_:_Lactobacillus_crispatus_AB70]	PKOALCCI_01612	28.99	276	176	7	264	539	220	475	6e-23	102
2872412832_CydC_ATP-binding_cassette_subfamily_C_protein_CydC_[Ga0399189_01_:_Lactobacillus_crispatus_AB70]	MNHPJJBF_00539	29.36	235	137	8	358	575	17	239	8e-23	98.6
2872412832_CydC_ATP-binding_cassette_subfamily_C_protein_CydC_[Ga0399189_01_:_Lactobacillus_crispatus_AB70]	KAIOAAFN_01094	27.39	241	159	5	339	575	317	545	9e-23	102
2872412832_CydC_ATP-binding_cassette_subfamily_C_protein_CydC_[Ga0399189_01_:_Lactobacillus_crispatus_AB70]	KMMMAOFL_00779	29.58	240	135	10	350	573	13	234	1e-22	98.2
2872412832_CydC_ATP-binding_cassette_subfamily_C_protein_CydC_[Ga0399189_01_:_Lactobacillus_crispatus_AB70]	EIKKBBHP_00609	35.76	151	97	0	425	575	3	153	1e-22	96.3
2872412832_CydC_ATP-binding_cassette_subfamily_C_protein_CydC_[Ga0399189_01_:_Lactobacillus_crispatus_AB70]	OOIGLOHN_01942	26.87	402	244	13	132	512	117	489	2e-22	101
2872412832_CydC_ATP-binding_cassette_subfamily_C_protein_CydC_[Ga0399189_01_:_Lactobacillus_crispatus_AB70]	BKCJLNKN_02513	29.93	274	171	7	264	537	220	472	2e-22	100
2872412832_CydC_ATP-binding_cassette_subfamily_C_protein_CydC_[Ga0399189_01_:_Lactobacillus_crispatus_AB70]	KAIOAAFN_00297	29.83	238	133	10	350	571	13	232	2e-22	97.4
2872412832_CydC_ATP-binding_cassette_subfamily_C_protein_CydC_[Ga0399189_01_:_Lactobacillus_crispatus_AB70]	GONCMOKG_00100	30.53	285	170	10	274	539	237	512	2e-22	100
2872412832_CydC_ATP-binding_cassette_subfamily_C_protein_CydC_[Ga0399189_01_:_Lactobacillus_crispatus_AB70]	GEANDBNG_02012	32.66	199	127	5	348	545	17	209	2e-22	96.7
2872412832_CydC_ATP-binding_cassette_subfamily_C_protein_CydC_[Ga0399189_01_:_Lactobacillus_crispatus_AB70]	APDMOJBB_01482	32.66	199	127	5	348	545	17	209	2e-22	96.7
2872412832_CydC_ATP-binding_cassette_subfamily_C_protein_CydC_[Ga0399189_01_:_Lactobacillus_crispatus_AB70]	KPGCBDKO_00132	33.50	203	123	6	350	549	332	525	3e-22	100
2872412832_CydC_ATP-binding_cassette_subfamily_C_protein_CydC_[Ga0399189_01_:_Lactobacillus_crispatus_AB70]	EBMMIDFH_00539	33.50	203	123	6	350	549	332	525	3e-22	100
2872412832_CydC_ATP-binding_cassette_subfamily_C_protein_CydC_[Ga0399189_01_:_Lactobacillus_crispatus_AB70]	PLFNJLCN_02094	33.50	203	123	6	350	549	340	533	3e-22	100
2872412832_CydC_ATP-binding_cassette_subfamily_C_protein_CydC_[Ga0399189_01_:_Lactobacillus_crispatus_AB70]	EJDMBOBF_01220	30.88	217	143	5	325	540	297	507	3e-22	100
2872412832_CydC_ATP-binding_cassette_subfamily_C_protein_CydC_[Ga0399189_01_:_Lactobacillus_crispatus_AB70]	CBBAJLBH_00194	32.27	220	123	7	361	566	20	227	4e-22	96.7
2872412832_CydC_ATP-binding_cassette_subfamily_C_protein_CydC_[Ga0399189_01_:_Lactobacillus_crispatus_AB70]	OFCJJNGL_00532	33.66	202	124	5	350	549	335	528	4e-22	100
2872412832_CydC_ATP-binding_cassette_subfamily_C_protein_CydC_[Ga0399189_01_:_Lactobacillus_crispatus_AB70]	ADBLPNNO_00592	32.27	220	123	7	361	566	20	227	5e-22	96.3
2872412832_CydC_ATP-binding_cassette_subfamily_C_protein_CydC_[Ga0399189_01_:_Lactobacillus_crispatus_AB70]	KNJHBKBE_00517	32.27	220	123	7	361	566	20	227	5e-22	96.3
2872412832_CydC_ATP-binding_cassette_subfamily_C_protein_CydC_[Ga0399189_01_:_Lactobacillus_crispatus_AB70]	IAHDPDNI_00249	32.27	220	123	7	361	566	20	227	5e-22	96.3
2872412832_CydC_ATP-binding_cassette_subfamily_C_protein_CydC_[Ga0399189_01_:_Lactobacillus_crispatus_AB70]	MNKKLCJA_01408	32.47	154	99	5	399	549	10	161	6e-22	94.4
2872412832_CydC_ATP-binding_cassette_subfamily_C_protein_CydC_[Ga0399189_01_:_Lactobacillus_crispatus_AB70]	GLAFIMPB_01147	31.58	209	122	5	344	546	4	197	6e-22	95.5
2872412832_CydC_ATP-binding_cassette_subfamily_C_protein_CydC_[Ga0399189_01_:_Lactobacillus_crispatus_AB70]	CAHOGMCE_01641	34.34	198	120	6	356	553	308	495	7e-22	99.0
2872412832_CydC_ATP-binding_cassette_subfamily_C_protein_CydC_[Ga0399189_01_:_Lactobacillus_crispatus_AB70]	NKJODJCD_00725	30.91	220	126	6	361	566	20	227	1e-21	95.1
2872412832_CydC_ATP-binding_cassette_subfamily_C_protein_CydC_[Ga0399189_01_:_Lactobacillus_crispatus_AB70]	GILAACHC_00213	30.32	155	108	0	421	575	9	163	1e-21	93.6
2872412832_CydC_ATP-binding_cassette_subfamily_C_protein_CydC_[Ga0399189_01_:_Lactobacillus_crispatus_AB70]	GLPLCJPF_00755	28.87	284	188	6	255	538	240	509	1e-21	98.2
2872412832_CydC_ATP-binding_cassette_subfamily_C_protein_CydC_[Ga0399189_01_:_Lactobacillus_crispatus_AB70]	PAGICIGE_01977	30.99	213	115	7	359	554	21	218	2e-21	94.7
2872412832_CydC_ATP-binding_cassette_subfamily_C_protein_CydC_[Ga0399189_01_:_Lactobacillus_crispatus_AB70]	EJDMBOBF_01321	26.71	453	285	20	116	549	91	515	2e-21	98.2
2872412832_CydC_ATP-binding_cassette_subfamily_C_protein_CydC_[Ga0399189_01_:_Lactobacillus_crispatus_AB70]	JMBPKPLA_01847	33.75	160	103	2	353	512	327	483	2e-21	98.2
2872412832_CydC_ATP-binding_cassette_subfamily_C_protein_CydC_[Ga0399189_01_:_Lactobacillus_crispatus_AB70]	HFBHPCKB_01131	33.75	160	103	2	353	512	327	483	2e-21	98.2
2872412832_CydC_ATP-binding_cassette_subfamily_C_protein_CydC_[Ga0399189_01_:_Lactobacillus_crispatus_AB70]	EGKPCKBJ_00693	31.51	238	135	8	357	577	17	243	2e-21	94.7
2872412832_CydC_ATP-binding_cassette_subfamily_C_protein_CydC_[Ga0399189_01_:_Lactobacillus_crispatus_AB70]	IMEPDACJ_00002	28.87	284	188	6	255	538	240	509	2e-21	98.2
2872412832_CydC_ATP-binding_cassette_subfamily_C_protein_CydC_[Ga0399189_01_:_Lactobacillus_crispatus_AB70]	IJDCBLIH_00873	28.87	284	188	6	255	538	240	509	2e-21	98.2
2872412832_CydC_ATP-binding_cassette_subfamily_C_protein_CydC_[Ga0399189_01_:_Lactobacillus_crispatus_AB70]	MNKKLCJA_01491	28.87	284	188	6	255	538	240	509	2e-21	98.2
2872412832_CydC_ATP-binding_cassette_subfamily_C_protein_CydC_[Ga0399189_01_:_Lactobacillus_crispatus_AB70]	KAAOMOPE_00371	33.17	202	125	5	350	549	332	525	2e-21	97.8
2872412832_CydC_ATP-binding_cassette_subfamily_C_protein_CydC_[Ga0399189_01_:_Lactobacillus_crispatus_AB70]	NHHGAIEM_00230	26.69	311	202	7	238	539	216	509	2e-21	97.4
2872412832_CydC_ATP-binding_cassette_subfamily_C_protein_CydC_[Ga0399189_01_:_Lactobacillus_crispatus_AB70]	EBMMIDFH_00293	29.41	238	151	7	348	575	11	241	3e-21	94.7
2872412832_CydC_ATP-binding_cassette_subfamily_C_protein_CydC_[Ga0399189_01_:_Lactobacillus_crispatus_AB70]	MNHPJJBF_00731	24.44	487	321	13	71	538	51	509	3e-21	97.4
2872412832_CydC_ATP-binding_cassette_subfamily_C_protein_CydC_[Ga0399189_01_:_Lactobacillus_crispatus_AB70]	NPNKCBNB_00699	29.67	209	141	4	331	539	308	510	3e-21	97.1
2872412832_CydC_ATP-binding_cassette_subfamily_C_protein_CydC_[Ga0399189_01_:_Lactobacillus_crispatus_AB70]	AKNKPICG_01121	32.26	186	116	4	356	538	50	228	4e-21	93.6
2872412832_CydC_ATP-binding_cassette_subfamily_C_protein_CydC_[Ga0399189_01_:_Lactobacillus_crispatus_AB70]	JBJMEDPC_01796	30.04	233	135	7	357	573	13	233	5e-21	93.2
2872412832_CydC_ATP-binding_cassette_subfamily_C_protein_CydC_[Ga0399189_01_:_Lactobacillus_crispatus_AB70]	OKFCHNBA_00364	31.43	210	120	6	359	556	25	222	7e-21	92.8
2872412832_CydC_ATP-binding_cassette_subfamily_C_protein_CydC_[Ga0399189_01_:_Lactobacillus_crispatus_AB70]	MPDPPHDE_01237	25.57	438	279	13	120	538	42	451	7e-21	95.5
2872412832_CydC_ATP-binding_cassette_subfamily_C_protein_CydC_[Ga0399189_01_:_Lactobacillus_crispatus_AB70]	KLIJCCFH_00145	33.47	236	129	10	320	549	312	525	8e-21	95.9
2872412832_CydC_ATP-binding_cassette_subfamily_C_protein_CydC_[Ga0399189_01_:_Lactobacillus_crispatus_AB70]	HPBFBHCJ_00245	30.30	231	136	7	360	577	24	242	9e-21	92.4
2872412832_CydC_ATP-binding_cassette_subfamily_C_protein_CydC_[Ga0399189_01_:_Lactobacillus_crispatus_AB70]	AKNKPICG_00983	30.95	210	137	5	331	539	308	510	1e-20	95.5
2872412832_CydC_ATP-binding_cassette_subfamily_C_protein_CydC_[Ga0399189_01_:_Lactobacillus_crispatus_AB70]	EGKPCKBJ_01203	32.17	230	128	6	344	557	4	221	1e-20	95.9
2872412832_CydC_ATP-binding_cassette_subfamily_C_protein_CydC_[Ga0399189_01_:_Lactobacillus_crispatus_AB70]	NMMOOCEA_01413	32.28	189	115	5	365	550	286	464	1e-20	94.7
2872412832_CydC_ATP-binding_cassette_subfamily_C_protein_CydC_[Ga0399189_01_:_Lactobacillus_crispatus_AB70]	EBMMIDFH_00492	28.05	246	166	7	338	577	1	241	1e-20	92.0
2872412832_CydC_ATP-binding_cassette_subfamily_C_protein_CydC_[Ga0399189_01_:_Lactobacillus_crispatus_AB70]	HFBHPCKB_01129	39.86	148	86	3	400	546	13	158	2e-20	90.1
2872412832_CydC_ATP-binding_cassette_subfamily_C_protein_CydC_[Ga0399189_01_:_Lactobacillus_crispatus_AB70]	PBLJBHFN_00298	31.02	216	124	9	357	564	327	525	2e-20	94.7
2872412832_CydC_ATP-binding_cassette_subfamily_C_protein_CydC_[Ga0399189_01_:_Lactobacillus_crispatus_AB70]	NHPEJHPB_00795	31.02	216	124	9	357	564	327	525	2e-20	94.7
2872412832_CydC_ATP-binding_cassette_subfamily_C_protein_CydC_[Ga0399189_01_:_Lactobacillus_crispatus_AB70]	EGKPCKBJ_00178	30.51	236	130	7	360	575	18	239	2e-20	91.7
2872412832_CydC_ATP-binding_cassette_subfamily_C_protein_CydC_[Ga0399189_01_:_Lactobacillus_crispatus_AB70]	HPBFBHCJ_00062	25.61	453	292	16	119	553	95	520	2e-20	94.4
2872412832_CydC_ATP-binding_cassette_subfamily_C_protein_CydC_[Ga0399189_01_:_Lactobacillus_crispatus_AB70]	LEAFLELA_00638	31.61	155	106	0	421	575	6	160	3e-20	89.7
2872412832_CydC_ATP-binding_cassette_subfamily_C_protein_CydC_[Ga0399189_01_:_Lactobacillus_crispatus_AB70]	MAIIFJIC_01952	33.33	222	133	7	292	513	284	490	3e-20	94.0
2872412832_CydC_ATP-binding_cassette_subfamily_C_protein_CydC_[Ga0399189_01_:_Lactobacillus_crispatus_AB70]	EGKPCKBJ_00555	31.40	242	134	9	346	569	3	230	4e-20	90.5
2872412832_CydC_ATP-binding_cassette_subfamily_C_protein_CydC_[Ga0399189_01_:_Lactobacillus_crispatus_AB70]	EDIHPBCK_00732	27.96	279	181	9	293	565	99	363	4e-20	92.0
2872412832_CydC_ATP-binding_cassette_subfamily_C_protein_CydC_[Ga0399189_01_:_Lactobacillus_crispatus_AB70]	GONCMOKG_00581	35.39	178	102	6	343	519	169	334	5e-20	92.0
2872412832_CydC_ATP-binding_cassette_subfamily_C_protein_CydC_[Ga0399189_01_:_Lactobacillus_crispatus_AB70]	KICKELCH_01947	33.11	148	96	2	344	491	114	258	5e-20	90.5
2872412832_CydC_ATP-binding_cassette_subfamily_C_protein_CydC_[Ga0399189_01_:_Lactobacillus_crispatus_AB70]	FLEBDOBJ_00240	35.39	178	102	6	343	519	131	296	5e-20	91.3
2872412832_CydC_ATP-binding_cassette_subfamily_C_protein_CydC_[Ga0399189_01_:_Lactobacillus_crispatus_AB70]	CHKBLOED_00031	28.10	242	146	8	343	566	2	233	6e-20	90.5
2872412832_CydC_ATP-binding_cassette_subfamily_C_protein_CydC_[Ga0399189_01_:_Lactobacillus_crispatus_AB70]	FEPDOAGK_01417	23.77	547	332	16	27	539	16	511	6e-20	93.2
2872412832_CydC_ATP-binding_cassette_subfamily_C_protein_CydC_[Ga0399189_01_:_Lactobacillus_crispatus_AB70]	AKNKPICG_00103	32.62	233	135	9	320	549	312	525	8e-20	92.8
2872412832_CydC_ATP-binding_cassette_subfamily_C_protein_CydC_[Ga0399189_01_:_Lactobacillus_crispatus_AB70]	NOILBLIC_00573	27.60	279	182	9	293	565	99	363	8e-20	91.3
2872412832_CydC_ATP-binding_cassette_subfamily_C_protein_CydC_[Ga0399189_01_:_Lactobacillus_crispatus_AB70]	DBFKFIPD_00098	27.60	279	182	9	293	565	99	363	9e-20	91.3
2872412832_CydC_ATP-binding_cassette_subfamily_C_protein_CydC_[Ga0399189_01_:_Lactobacillus_crispatus_AB70]	MKHNNNEO_01017	27.52	258	162	8	289	539	270	509	1e-19	92.4
2872412832_CydC_ATP-binding_cassette_subfamily_C_protein_CydC_[Ga0399189_01_:_Lactobacillus_crispatus_AB70]	NMMOOCEA_02171	27.52	258	162	8	289	539	251	490	1e-19	92.4
2872412832_CydC_ATP-binding_cassette_subfamily_C_protein_CydC_[Ga0399189_01_:_Lactobacillus_crispatus_AB70]	CJCDDMIF_02134	27.52	258	162	8	289	539	251	490	1e-19	92.4
2872412832_CydC_ATP-binding_cassette_subfamily_C_protein_CydC_[Ga0399189_01_:_Lactobacillus_crispatus_AB70]	LGEAKDPA_01949	28.36	275	176	8	288	558	268	525	1e-19	92.4
2872412832_CydC_ATP-binding_cassette_subfamily_C_protein_CydC_[Ga0399189_01_:_Lactobacillus_crispatus_AB70]	MNKKLCJA_01653	27.52	258	162	8	289	539	251	490	1e-19	92.4
2872412832_CydC_ATP-binding_cassette_subfamily_C_protein_CydC_[Ga0399189_01_:_Lactobacillus_crispatus_AB70]	PAGDOOJM_00891	31.38	239	129	9	346	561	6	232	1e-19	89.7
2872412832_CydC_ATP-binding_cassette_subfamily_C_protein_CydC_[Ga0399189_01_:_Lactobacillus_crispatus_AB70]	KPGCBDKO_00152	27.93	179	128	1	398	575	8	186	1e-19	88.2
2872412832_CydC_ATP-binding_cassette_subfamily_C_protein_CydC_[Ga0399189_01_:_Lactobacillus_crispatus_AB70]	JFLCELFF_00626	31.55	206	129	6	357	557	332	530	1e-19	92.0
2872412832_CydC_ATP-binding_cassette_subfamily_C_protein_CydC_[Ga0399189_01_:_Lactobacillus_crispatus_AB70]	MKHNNNEO_00091	28.89	225	132	7	359	567	18	230	2e-19	88.6
2872412832_CydC_ATP-binding_cassette_subfamily_C_protein_CydC_[Ga0399189_01_:_Lactobacillus_crispatus_AB70]	EBMMIDFH_00342	30.22	225	129	8	359	567	18	230	2e-19	88.6
2872412832_CydC_ATP-binding_cassette_subfamily_C_protein_CydC_[Ga0399189_01_:_Lactobacillus_crispatus_AB70]	PAGDOOJM_01923	30.61	147	102	0	429	575	1	147	2e-19	87.0
2872412832_CydC_ATP-binding_cassette_subfamily_C_protein_CydC_[Ga0399189_01_:_Lactobacillus_crispatus_AB70]	FEPDOAGK_01337	27.41	456	278	21	116	549	91	515	2e-19	91.3
2872412832_CydC_ATP-binding_cassette_subfamily_C_protein_CydC_[Ga0399189_01_:_Lactobacillus_crispatus_AB70]	MAIIFJIC_01777	28.81	243	159	9	314	553	1	232	2e-19	88.2
2872412832_CydC_ATP-binding_cassette_subfamily_C_protein_CydC_[Ga0399189_01_:_Lactobacillus_crispatus_AB70]	LMBCEHCC_01663	32.69	208	112	7	362	556	24	216	2e-19	88.2
2872412832_CydC_ATP-binding_cassette_subfamily_C_protein_CydC_[Ga0399189_01_:_Lactobacillus_crispatus_AB70]	DAPDIDBJ_00338	27.60	279	182	9	293	565	415	679	2e-19	92.0
2872412832_CydC_ATP-binding_cassette_subfamily_C_protein_CydC_[Ga0399189_01_:_Lactobacillus_crispatus_AB70]	NPNKCBNB_01154	30.05	183	124	3	356	538	331	509	3e-19	90.9
2872412832_CydC_ATP-binding_cassette_subfamily_C_protein_CydC_[Ga0399189_01_:_Lactobacillus_crispatus_AB70]	MNKKLCJA_01040	31.38	239	129	9	346	561	6	232	4e-19	89.0
2872412832_CydC_ATP-binding_cassette_subfamily_C_protein_CydC_[Ga0399189_01_:_Lactobacillus_crispatus_AB70]	EGKPCKBJ_01172	31.14	228	129	8	359	571	19	233	4e-19	87.8
2872412832_CydC_ATP-binding_cassette_subfamily_C_protein_CydC_[Ga0399189_01_:_Lactobacillus_crispatus_AB70]	EIIFDIMJ_00308	31.85	157	90	1	425	581	3	142	4e-19	85.5
2872412832_CydC_ATP-binding_cassette_subfamily_C_protein_CydC_[Ga0399189_01_:_Lactobacillus_crispatus_AB70]	GONCMOKG_00461	31.78	214	128	6	350	556	8	210	5e-19	86.7
2872412832_CydC_ATP-binding_cassette_subfamily_C_protein_CydC_[Ga0399189_01_:_Lactobacillus_crispatus_AB70]	IHOLLFKH_01615	32.37	207	118	8	348	540	9	207	5e-19	87.4
2872412832_CydC_ATP-binding_cassette_subfamily_C_protein_CydC_[Ga0399189_01_:_Lactobacillus_crispatus_AB70]	NLJHODHI_00337	31.78	214	128	6	350	556	8	210	5e-19	86.7
2872412832_CydC_ATP-binding_cassette_subfamily_C_protein_CydC_[Ga0399189_01_:_Lactobacillus_crispatus_AB70]	IJDCBLIH_00313	31.78	214	128	6	350	556	8	210	5e-19	86.7
2872412832_CydC_ATP-binding_cassette_subfamily_C_protein_CydC_[Ga0399189_01_:_Lactobacillus_crispatus_AB70]	GLPLCJPF_00151	31.78	214	128	6	350	556	8	210	5e-19	86.7
2872412832_CydC_ATP-binding_cassette_subfamily_C_protein_CydC_[Ga0399189_01_:_Lactobacillus_crispatus_AB70]	OOLGGMKF_00177	31.78	214	128	6	350	556	8	210	5e-19	86.7
2872412832_CydC_ATP-binding_cassette_subfamily_C_protein_CydC_[Ga0399189_01_:_Lactobacillus_crispatus_AB70]	MNKKLCJA_01578	31.78	214	128	6	350	556	8	210	5e-19	86.7
2872412832_CydC_ATP-binding_cassette_subfamily_C_protein_CydC_[Ga0399189_01_:_Lactobacillus_crispatus_AB70]	MNHPJJBF_00776	31.96	219	124	7	364	569	29	235	5e-19	87.0
2872412832_CydC_ATP-binding_cassette_subfamily_C_protein_CydC_[Ga0399189_01_:_Lactobacillus_crispatus_AB70]	GKLJHOOH_00142	30.19	212	128	6	357	558	13	214	6e-19	86.7
2872412832_CydC_ATP-binding_cassette_subfamily_C_protein_CydC_[Ga0399189_01_:_Lactobacillus_crispatus_AB70]	AKNKPICG_00684	27.27	242	148	8	343	566	2	233	6e-19	87.4
2872412832_CydC_ATP-binding_cassette_subfamily_C_protein_CydC_[Ga0399189_01_:_Lactobacillus_crispatus_AB70]	NHPEJHPB_00788	26.58	237	147	8	346	566	7	232	1e-18	86.7
2872412832_CydC_ATP-binding_cassette_subfamily_C_protein_CydC_[Ga0399189_01_:_Lactobacillus_crispatus_AB70]	CMHHFGIF_01634	33.53	167	107	3	372	538	11	173	1e-18	85.1
2872412832_CydC_ATP-binding_cassette_subfamily_C_protein_CydC_[Ga0399189_01_:_Lactobacillus_crispatus_AB70]	EEPILBHE_01487	36.23	138	81	3	444	578	8	141	1e-18	84.0
2872412832_CydC_ATP-binding_cassette_subfamily_C_protein_CydC_[Ga0399189_01_:_Lactobacillus_crispatus_AB70]	NGEPFLKO_00387	31.90	232	133	8	318	539	292	508	1e-18	88.6
2872412832_CydC_ATP-binding_cassette_subfamily_C_protein_CydC_[Ga0399189_01_:_Lactobacillus_crispatus_AB70]	OMHOGIDL_01782	30.45	220	130	9	359	565	19	228	1e-18	85.9
2872412832_CydC_ATP-binding_cassette_subfamily_C_protein_CydC_[Ga0399189_01_:_Lactobacillus_crispatus_AB70]	GBHPKOCJ_00368	27.08	240	143	8	346	571	12	233	2e-18	85.9
2872412832_CydC_ATP-binding_cassette_subfamily_C_protein_CydC_[Ga0399189_01_:_Lactobacillus_crispatus_AB70]	NMACHMMM_01725	29.70	266	162	10	285	539	257	508	2e-18	88.6
2872412832_CydC_ATP-binding_cassette_subfamily_C_protein_CydC_[Ga0399189_01_:_Lactobacillus_crispatus_AB70]	PIACOIJH_01826	31.03	232	141	9	348	566	9	234	2e-18	85.5
2872412832_CydC_ATP-binding_cassette_subfamily_C_protein_CydC_[Ga0399189_01_:_Lactobacillus_crispatus_AB70]	MNKKLCJA_00780	31.03	232	141	9	348	566	9	234	2e-18	85.5
2872412832_CydC_ATP-binding_cassette_subfamily_C_protein_CydC_[Ga0399189_01_:_Lactobacillus_crispatus_AB70]	EIIFDIMJ_00234	31.43	175	116	3	365	539	8	178	2e-18	84.7
2872412832_CydC_ATP-binding_cassette_subfamily_C_protein_CydC_[Ga0399189_01_:_Lactobacillus_crispatus_AB70]	ONHLJNHO_02329	27.98	218	132	7	364	566	1	208	2e-18	85.5
2872412832_CydC_ATP-binding_cassette_subfamily_C_protein_CydC_[Ga0399189_01_:_Lactobacillus_crispatus_AB70]	GNKCDFBL_00374	31.88	207	119	8	348	540	9	207	2e-18	85.5
2872412832_CydC_ATP-binding_cassette_subfamily_C_protein_CydC_[Ga0399189_01_:_Lactobacillus_crispatus_AB70]	PJJANKLB_00970	31.88	207	119	8	348	540	9	207	2e-18	85.5
2872412832_CydC_ATP-binding_cassette_subfamily_C_protein_CydC_[Ga0399189_01_:_Lactobacillus_crispatus_AB70]	NMEOANFB_00067	31.88	207	119	8	348	540	9	207	2e-18	85.5
2872412832_CydC_ATP-binding_cassette_subfamily_C_protein_CydC_[Ga0399189_01_:_Lactobacillus_crispatus_AB70]	MNHPJJBF_00545	31.88	207	119	8	348	540	9	207	2e-18	85.5
2872412832_CydC_ATP-binding_cassette_subfamily_C_protein_CydC_[Ga0399189_01_:_Lactobacillus_crispatus_AB70]	EGKPCKBJ_01325	29.96	227	143	7	360	572	25	249	2e-18	85.5
2872412832_CydC_ATP-binding_cassette_subfamily_C_protein_CydC_[Ga0399189_01_:_Lactobacillus_crispatus_AB70]	PEIGCODG_00632	36.36	165	95	6	376	539	2	157	2e-18	84.0
2872412832_CydC_ATP-binding_cassette_subfamily_C_protein_CydC_[Ga0399189_01_:_Lactobacillus_crispatus_AB70]	MFNDNHPG_00386	32.04	206	116	6	362	556	24	216	3e-18	84.7
2872412832_CydC_ATP-binding_cassette_subfamily_C_protein_CydC_[Ga0399189_01_:_Lactobacillus_crispatus_AB70]	KAIOAAFN_00289	32.04	206	116	6	362	556	24	216	3e-18	84.7
2872412832_CydC_ATP-binding_cassette_subfamily_C_protein_CydC_[Ga0399189_01_:_Lactobacillus_crispatus_AB70]	CHKBLOED_00126	26.27	453	274	20	116	549	91	502	3e-18	87.8
2872412832_CydC_ATP-binding_cassette_subfamily_C_protein_CydC_[Ga0399189_01_:_Lactobacillus_crispatus_AB70]	NGEPFLKO_01422	29.10	268	163	11	285	540	46	298	4e-18	85.1
2872412832_CydC_ATP-binding_cassette_subfamily_C_protein_CydC_[Ga0399189_01_:_Lactobacillus_crispatus_AB70]	FLEBDOBJ_01612	28.00	225	145	7	348	562	11	228	5e-18	84.7
2872412832_CydC_ATP-binding_cassette_subfamily_C_protein_CydC_[Ga0399189_01_:_Lactobacillus_crispatus_AB70]	LEEJLHKJ_01745	24.21	541	346	23	24	539	7	508	6e-18	86.7
2872412832_CydC_ATP-binding_cassette_subfamily_C_protein_CydC_[Ga0399189_01_:_Lactobacillus_crispatus_AB70]	LGEAKDPA_02249	24.21	541	346	23	24	539	7	508	6e-18	86.7
2872412832_CydC_ATP-binding_cassette_subfamily_C_protein_CydC_[Ga0399189_01_:_Lactobacillus_crispatus_AB70]	AKNKPICG_00984	29.61	206	133	6	357	557	332	530	7e-18	86.7
2872412832_CydC_ATP-binding_cassette_subfamily_C_protein_CydC_[Ga0399189_01_:_Lactobacillus_crispatus_AB70]	IKJEGNGJ_00447	29.74	232	138	4	308	539	305	511	7e-18	86.7
2872412832_CydC_ATP-binding_cassette_subfamily_C_protein_CydC_[Ga0399189_01_:_Lactobacillus_crispatus_AB70]	EJDMBOBF_01026	29.74	232	138	4	308	539	305	511	7e-18	86.7
2872412832_CydC_ATP-binding_cassette_subfamily_C_protein_CydC_[Ga0399189_01_:_Lactobacillus_crispatus_AB70]	JFLCELFF_01116	24.21	541	346	23	24	539	7	508	7e-18	86.7
2872412832_CydC_ATP-binding_cassette_subfamily_C_protein_CydC_[Ga0399189_01_:_Lactobacillus_crispatus_AB70]	BFIKDIIF_00752	32.82	195	120	7	358	549	13	199	9e-18	82.8
2872412832_CydC_ATP-binding_cassette_subfamily_C_protein_CydC_[Ga0399189_01_:_Lactobacillus_crispatus_AB70]	HGGFGLBN_01343	32.82	195	120	7	358	549	330	516	9e-18	86.3
2872412832_CydC_ATP-binding_cassette_subfamily_C_protein_CydC_[Ga0399189_01_:_Lactobacillus_crispatus_AB70]	EBMMIDFH_00059	32.82	195	120	7	358	549	330	516	9e-18	86.3
2872412832_CydC_ATP-binding_cassette_subfamily_C_protein_CydC_[Ga0399189_01_:_Lactobacillus_crispatus_AB70]	PGMBNIJB_00581	28.76	233	146	7	345	569	4	224	1e-17	84.0
2872412832_CydC_ATP-binding_cassette_subfamily_C_protein_CydC_[Ga0399189_01_:_Lactobacillus_crispatus_AB70]	MNHPJJBF_00732	24.66	292	196	8	250	539	236	505	1e-17	86.3
2872412832_CydC_ATP-binding_cassette_subfamily_C_protein_CydC_[Ga0399189_01_:_Lactobacillus_crispatus_AB70]	JNDJGNCI_01598	32.54	169	104	5	373	538	52	213	1e-17	83.2
2872412832_CydC_ATP-binding_cassette_subfamily_C_protein_CydC_[Ga0399189_01_:_Lactobacillus_crispatus_AB70]	HJOFGNHK_01122	32.82	195	120	7	358	549	300	486	1e-17	85.9
2872412832_CydC_ATP-binding_cassette_subfamily_C_protein_CydC_[Ga0399189_01_:_Lactobacillus_crispatus_AB70]	KDGPMGNH_01457	29.74	232	138	4	308	539	305	511	1e-17	85.9
2872412832_CydC_ATP-binding_cassette_subfamily_C_protein_CydC_[Ga0399189_01_:_Lactobacillus_crispatus_AB70]	LDBFLACJ_01535	29.74	232	138	4	308	539	305	511	1e-17	85.9
2872412832_CydC_ATP-binding_cassette_subfamily_C_protein_CydC_[Ga0399189_01_:_Lactobacillus_crispatus_AB70]	HJMHAKKF_01565	29.74	232	138	4	308	539	305	511	1e-17	85.9
2872412832_CydC_ATP-binding_cassette_subfamily_C_protein_CydC_[Ga0399189_01_:_Lactobacillus_crispatus_AB70]	MKHNNNEO_00746	29.39	228	133	8	359	571	19	233	1e-17	82.8
2872412832_CydC_ATP-binding_cassette_subfamily_C_protein_CydC_[Ga0399189_01_:_Lactobacillus_crispatus_AB70]	PFHBEMPK_01018	26.69	236	145	10	349	566	8	233	1e-17	83.2
2872412832_CydC_ATP-binding_cassette_subfamily_C_protein_CydC_[Ga0399189_01_:_Lactobacillus_crispatus_AB70]	LGEAKDPA_00865	29.13	206	134	6	357	557	332	530	2e-17	85.5
2872412832_CydC_ATP-binding_cassette_subfamily_C_protein_CydC_[Ga0399189_01_:_Lactobacillus_crispatus_AB70]	HPBFBHCJ_01345	29.13	206	134	6	357	557	332	530	2e-17	85.5
2872412832_CydC_ATP-binding_cassette_subfamily_C_protein_CydC_[Ga0399189_01_:_Lactobacillus_crispatus_AB70]	MNHPJJBF_00274	29.13	206	134	6	357	557	332	530	2e-17	85.5
2872412832_CydC_ATP-binding_cassette_subfamily_C_protein_CydC_[Ga0399189_01_:_Lactobacillus_crispatus_AB70]	NDEJLBDC_01093	30.22	225	139	8	357	573	14	228	2e-17	83.2
2872412832_CydC_ATP-binding_cassette_subfamily_C_protein_CydC_[Ga0399189_01_:_Lactobacillus_crispatus_AB70]	LGKMBDPI_01170	30.43	207	127	7	339	538	317	513	2e-17	85.1
2872412832_CydC_ATP-binding_cassette_subfamily_C_protein_CydC_[Ga0399189_01_:_Lactobacillus_crispatus_AB70]	EIKKBBHP_00001	30.43	207	127	7	339	538	317	513	2e-17	85.1
2872412832_CydC_ATP-binding_cassette_subfamily_C_protein_CydC_[Ga0399189_01_:_Lactobacillus_crispatus_AB70]	KBPBBFLM_00843	30.43	207	127	7	339	538	317	513	2e-17	85.1
2872412832_CydC_ATP-binding_cassette_subfamily_C_protein_CydC_[Ga0399189_01_:_Lactobacillus_crispatus_AB70]	IKJKGPOG_00222	30.43	207	127	7	339	538	317	513	2e-17	85.1
2872412832_CydC_ATP-binding_cassette_subfamily_C_protein_CydC_[Ga0399189_01_:_Lactobacillus_crispatus_AB70]	MGLLLCOE_01190	29.66	236	139	10	351	569	11	236	2e-17	82.8
2872412832_CydC_ATP-binding_cassette_subfamily_C_protein_CydC_[Ga0399189_01_:_Lactobacillus_crispatus_AB70]	OOLGGMKF_00767	23.23	452	304	15	103	539	87	510	3e-17	84.7
2872412832_CydC_ATP-binding_cassette_subfamily_C_protein_CydC_[Ga0399189_01_:_Lactobacillus_crispatus_AB70]	MNKKLCJA_00399	23.23	452	304	15	103	539	87	510	3e-17	84.7
2872412832_CydC_ATP-binding_cassette_subfamily_C_protein_CydC_[Ga0399189_01_:_Lactobacillus_crispatus_AB70]	KAIOAAFN_00153	30.77	234	137	9	357	577	20	241	3e-17	82.0
2872412832_CydC_ATP-binding_cassette_subfamily_C_protein_CydC_[Ga0399189_01_:_Lactobacillus_crispatus_AB70]	EAIPAFGK_00893	32.24	183	120	3	357	539	351	529	3e-17	84.7
2872412832_CydC_ATP-binding_cassette_subfamily_C_protein_CydC_[Ga0399189_01_:_Lactobacillus_crispatus_AB70]	KBPBBFLM_00127	30.77	234	137	9	357	577	20	241	3e-17	82.0
2872412832_CydC_ATP-binding_cassette_subfamily_C_protein_CydC_[Ga0399189_01_:_Lactobacillus_crispatus_AB70]	KGHKJFLJ_01586	33.02	212	124	6	352	556	10	210	4e-17	81.3
2872412832_CydC_ATP-binding_cassette_subfamily_C_protein_CydC_[Ga0399189_01_:_Lactobacillus_crispatus_AB70]	MKNHFJBB_00441	26.27	236	146	10	349	566	8	233	4e-17	82.0
2872412832_CydC_ATP-binding_cassette_subfamily_C_protein_CydC_[Ga0399189_01_:_Lactobacillus_crispatus_AB70]	IFIJGNIB_00802	26.27	236	146	10	349	566	8	233	4e-17	82.0
2872412832_CydC_ATP-binding_cassette_subfamily_C_protein_CydC_[Ga0399189_01_:_Lactobacillus_crispatus_AB70]	PIACOIJH_01088	26.27	236	146	10	349	566	8	233	4e-17	82.0
2872412832_CydC_ATP-binding_cassette_subfamily_C_protein_CydC_[Ga0399189_01_:_Lactobacillus_crispatus_AB70]	EBMMIDFH_00294	26.27	236	146	10	349	566	8	233	4e-17	82.0
2872412832_CydC_ATP-binding_cassette_subfamily_C_protein_CydC_[Ga0399189_01_:_Lactobacillus_crispatus_AB70]	KAIOAAFN_00866	32.08	212	128	8	338	545	313	512	4e-17	84.3
2872412832_CydC_ATP-binding_cassette_subfamily_C_protein_CydC_[Ga0399189_01_:_Lactobacillus_crispatus_AB70]	MNKKLCJA_00539	28.64	213	123	7	342	540	10	207	4e-17	81.6
2872412832_CydC_ATP-binding_cassette_subfamily_C_protein_CydC_[Ga0399189_01_:_Lactobacillus_crispatus_AB70]	LOGLDDBF_01463	30.74	231	145	11	343	567	3	224	5e-17	81.3
2872412832_CydC_ATP-binding_cassette_subfamily_C_protein_CydC_[Ga0399189_01_:_Lactobacillus_crispatus_AB70]	PENLDOLP_00941	28.07	228	138	5	344	556	4	220	5e-17	82.0
2872412832_CydC_ATP-binding_cassette_subfamily_C_protein_CydC_[Ga0399189_01_:_Lactobacillus_crispatus_AB70]	POAHFJFJ_00898	31.60	212	129	8	338	545	151	350	5e-17	82.4
2872412832_CydC_ATP-binding_cassette_subfamily_C_protein_CydC_[Ga0399189_01_:_Lactobacillus_crispatus_AB70]	LOGLDDBF_01042	27.95	229	139	7	359	573	19	235	7e-17	80.9
2872412832_CydC_ATP-binding_cassette_subfamily_C_protein_CydC_[Ga0399189_01_:_Lactobacillus_crispatus_AB70]	MNHPJJBF_00523	27.48	222	135	6	360	567	19	228	7e-17	80.9
2872412832_CydC_ATP-binding_cassette_subfamily_C_protein_CydC_[Ga0399189_01_:_Lactobacillus_crispatus_AB70]	OKFCHNBA_00365	30.97	155	101	4	404	556	1	151	7e-17	79.3
2872412832_CydC_ATP-binding_cassette_subfamily_C_protein_CydC_[Ga0399189_01_:_Lactobacillus_crispatus_AB70]	GKLJHOOH_00081	28.57	259	147	12	346	581	6	249	9e-17	81.6
2872412832_CydC_ATP-binding_cassette_subfamily_C_protein_CydC_[Ga0399189_01_:_Lactobacillus_crispatus_AB70]	EHIEMAEC_00259	29.78	272	164	12	285	545	257	512	9e-17	83.2
2872412832_CydC_ATP-binding_cassette_subfamily_C_protein_CydC_[Ga0399189_01_:_Lactobacillus_crispatus_AB70]	LNCHOOKG_02035	30.39	204	122	6	360	553	16	209	1e-16	80.1
2872412832_CydC_ATP-binding_cassette_subfamily_C_protein_CydC_[Ga0399189_01_:_Lactobacillus_crispatus_AB70]	MNKKLCJA_00905	27.27	220	134	6	361	566	20	227	1e-16	80.1
2872412832_CydC_ATP-binding_cassette_subfamily_C_protein_CydC_[Ga0399189_01_:_Lactobacillus_crispatus_AB70]	MAIIFJIC_00660	30.17	232	138	7	346	566	6	224	1e-16	80.1
2872412832_CydC_ATP-binding_cassette_subfamily_C_protein_CydC_[Ga0399189_01_:_Lactobacillus_crispatus_AB70]	GEAFPPFO_00557	28.33	233	144	7	348	565	10	234	1e-16	82.8
2872412832_CydC_ATP-binding_cassette_subfamily_C_protein_CydC_[Ga0399189_01_:_Lactobacillus_crispatus_AB70]	GEAFPPFO_00557	27.27	275	165	9	278	539	244	496	2e-13	72.4
2872412832_CydC_ATP-binding_cassette_subfamily_C_protein_CydC_[Ga0399189_01_:_Lactobacillus_crispatus_AB70]	MNKKLCJA_00849	28.33	233	144	7	348	565	10	234	1e-16	82.8
2872412832_CydC_ATP-binding_cassette_subfamily_C_protein_CydC_[Ga0399189_01_:_Lactobacillus_crispatus_AB70]	MNKKLCJA_00849	27.27	275	165	9	278	539	244	496	2e-13	72.4
2872412832_CydC_ATP-binding_cassette_subfamily_C_protein_CydC_[Ga0399189_01_:_Lactobacillus_crispatus_AB70]	CHKBLOED_00754	31.60	212	127	7	352	556	10	210	1e-16	79.3
2872412832_CydC_ATP-binding_cassette_subfamily_C_protein_CydC_[Ga0399189_01_:_Lactobacillus_crispatus_AB70]	NGJEHHKD_00188	29.05	210	135	6	359	556	24	231	1e-16	79.7
2872412832_CydC_ATP-binding_cassette_subfamily_C_protein_CydC_[Ga0399189_01_:_Lactobacillus_crispatus_AB70]	EBMMIDFH_00206	29.39	228	141	7	358	569	22	245	1e-16	79.7
2872412832_CydC_ATP-binding_cassette_subfamily_C_protein_CydC_[Ga0399189_01_:_Lactobacillus_crispatus_AB70]	NHPEJHPB_01601	31.05	219	121	8	353	556	13	216	1e-16	79.7
2872412832_CydC_ATP-binding_cassette_subfamily_C_protein_CydC_[Ga0399189_01_:_Lactobacillus_crispatus_AB70]	EFNCPOPF_00622	25.49	255	156	9	346	582	7	245	2e-16	80.1
2872412832_CydC_ATP-binding_cassette_subfamily_C_protein_CydC_[Ga0399189_01_:_Lactobacillus_crispatus_AB70]	GKLJHOOH_00151	31.22	189	113	6	357	539	334	511	2e-16	82.4
2872412832_CydC_ATP-binding_cassette_subfamily_C_protein_CydC_[Ga0399189_01_:_Lactobacillus_crispatus_AB70]	KAIOAAFN_00793	29.05	210	135	6	359	556	24	231	2e-16	79.7
2872412832_CydC_ATP-binding_cassette_subfamily_C_protein_CydC_[Ga0399189_01_:_Lactobacillus_crispatus_AB70]	NHHGAIEM_00229	30.57	193	118	4	347	539	322	498	2e-16	82.0
2872412832_CydC_ATP-binding_cassette_subfamily_C_protein_CydC_[Ga0399189_01_:_Lactobacillus_crispatus_AB70]	HPBFBHCJ_00481	30.21	235	144	9	338	556	1	231	2e-16	79.7
2872412832_CydC_ATP-binding_cassette_subfamily_C_protein_CydC_[Ga0399189_01_:_Lactobacillus_crispatus_AB70]	MMPHDCOK_00280	30.00	210	135	5	333	539	36	236	2e-16	79.3
2872412832_CydC_ATP-binding_cassette_subfamily_C_protein_CydC_[Ga0399189_01_:_Lactobacillus_crispatus_AB70]	EBMMIDFH_00478	29.79	235	122	9	361	566	23	243	2e-16	79.3
2872412832_CydC_ATP-binding_cassette_subfamily_C_protein_CydC_[Ga0399189_01_:_Lactobacillus_crispatus_AB70]	IHOLLFKH_02012	30.36	224	124	7	348	556	8	214	2e-16	79.0
2872412832_CydC_ATP-binding_cassette_subfamily_C_protein_CydC_[Ga0399189_01_:_Lactobacillus_crispatus_AB70]	IGBHOBFI_00354	27.63	228	139	5	344	556	4	220	3e-16	82.0
2872412832_CydC_ATP-binding_cassette_subfamily_C_protein_CydC_[Ga0399189_01_:_Lactobacillus_crispatus_AB70]	OPMELGBE_00078	29.52	210	136	5	333	539	208	408	3e-16	81.3
2872412832_CydC_ATP-binding_cassette_subfamily_C_protein_CydC_[Ga0399189_01_:_Lactobacillus_crispatus_AB70]	NGEPFLKO_00386	31.41	191	121	5	352	539	336	519	3e-16	81.6
2872412832_CydC_ATP-binding_cassette_subfamily_C_protein_CydC_[Ga0399189_01_:_Lactobacillus_crispatus_AB70]	KAIOAAFN_00865	30.00	210	135	5	333	539	309	509	3e-16	81.6
2872412832_CydC_ATP-binding_cassette_subfamily_C_protein_CydC_[Ga0399189_01_:_Lactobacillus_crispatus_AB70]	MGLLLCOE_00895	26.34	243	153	12	344	570	5	237	3e-16	79.3
2872412832_CydC_ATP-binding_cassette_subfamily_C_protein_CydC_[Ga0399189_01_:_Lactobacillus_crispatus_AB70]	EGKPCKBJ_01218	28.64	213	131	7	358	556	19	224	3e-16	79.0
2872412832_CydC_ATP-binding_cassette_subfamily_C_protein_CydC_[Ga0399189_01_:_Lactobacillus_crispatus_AB70]	AKNKPICG_01196	28.33	240	146	9	343	571	3	227	3e-16	80.1
2872412832_CydC_ATP-binding_cassette_subfamily_C_protein_CydC_[Ga0399189_01_:_Lactobacillus_crispatus_AB70]	KPGCBDKO_01167	30.56	216	134	9	359	567	200	406	3e-16	81.6
2872412832_CydC_ATP-binding_cassette_subfamily_C_protein_CydC_[Ga0399189_01_:_Lactobacillus_crispatus_AB70]	DBFKFIPD_00460	30.00	210	135	5	333	539	309	509	3e-16	81.3
2872412832_CydC_ATP-binding_cassette_subfamily_C_protein_CydC_[Ga0399189_01_:_Lactobacillus_crispatus_AB70]	IJDCBLIH_01688	30.29	175	118	3	365	539	340	510	3e-16	81.3
2872412832_CydC_ATP-binding_cassette_subfamily_C_protein_CydC_[Ga0399189_01_:_Lactobacillus_crispatus_AB70]	HPBFBHCJ_00587	28.21	234	144	8	338	556	1	225	4e-16	80.1
2872412832_CydC_ATP-binding_cassette_subfamily_C_protein_CydC_[Ga0399189_01_:_Lactobacillus_crispatus_AB70]	LNKKBMIC_01480	28.10	210	125	6	361	556	20	217	4e-16	78.6
2872412832_CydC_ATP-binding_cassette_subfamily_C_protein_CydC_[Ga0399189_01_:_Lactobacillus_crispatus_AB70]	EJDMBOBF_00123	28.16	245	146	8	344	571	2	233	4e-16	78.6
2872412832_CydC_ATP-binding_cassette_subfamily_C_protein_CydC_[Ga0399189_01_:_Lactobacillus_crispatus_AB70]	NHPEJHPB_01624	30.00	230	139	8	344	560	2	222	4e-16	78.6
2872412832_CydC_ATP-binding_cassette_subfamily_C_protein_CydC_[Ga0399189_01_:_Lactobacillus_crispatus_AB70]	PEOHBLDP_01793	28.07	228	133	6	355	567	19	230	4e-16	79.3
2872412832_CydC_ATP-binding_cassette_subfamily_C_protein_CydC_[Ga0399189_01_:_Lactobacillus_crispatus_AB70]	GLBOADCC_00553	31.79	173	110	5	366	538	337	501	5e-16	80.9
2872412832_CydC_ATP-binding_cassette_subfamily_C_protein_CydC_[Ga0399189_01_:_Lactobacillus_crispatus_AB70]	EGKPCKBJ_00935	27.43	237	129	7	344	556	2	219	5e-16	78.2
2872412832_CydC_ATP-binding_cassette_subfamily_C_protein_CydC_[Ga0399189_01_:_Lactobacillus_crispatus_AB70]	DLPIEOBN_00838	31.10	164	109	3	376	539	2	161	5e-16	77.4
2872412832_CydC_ATP-binding_cassette_subfamily_C_protein_CydC_[Ga0399189_01_:_Lactobacillus_crispatus_AB70]	CPEHDMIM_00180	31.10	164	109	3	376	539	2	161	5e-16	77.4
2872412832_CydC_ATP-binding_cassette_subfamily_C_protein_CydC_[Ga0399189_01_:_Lactobacillus_crispatus_AB70]	CGBLKIHO_00303	31.10	164	109	3	376	539	2	161	5e-16	77.4
2872412832_CydC_ATP-binding_cassette_subfamily_C_protein_CydC_[Ga0399189_01_:_Lactobacillus_crispatus_AB70]	GPAADJDG_00349	28.10	210	125	6	361	556	20	217	6e-16	77.8
2872412832_CydC_ATP-binding_cassette_subfamily_C_protein_CydC_[Ga0399189_01_:_Lactobacillus_crispatus_AB70]	EJDMBOBF_00092	28.10	210	125	6	361	556	20	217	6e-16	77.8
2872412832_CydC_ATP-binding_cassette_subfamily_C_protein_CydC_[Ga0399189_01_:_Lactobacillus_crispatus_AB70]	MKHNNNEO_01049	29.11	213	139	7	332	539	255	460	6e-16	80.5
2872412832_CydC_ATP-binding_cassette_subfamily_C_protein_CydC_[Ga0399189_01_:_Lactobacillus_crispatus_AB70]	LNKKBMIC_01357	27.63	228	136	8	346	556	4	219	6e-16	80.5
2872412832_CydC_ATP-binding_cassette_subfamily_C_protein_CydC_[Ga0399189_01_:_Lactobacillus_crispatus_AB70]	LNKKBMIC_01357	26.79	224	148	6	335	556	255	464	6e-14	73.9
2872412832_CydC_ATP-binding_cassette_subfamily_C_protein_CydC_[Ga0399189_01_:_Lactobacillus_crispatus_AB70]	MILAHELG_00630	28.10	210	125	6	361	556	20	217	6e-16	77.8
2872412832_CydC_ATP-binding_cassette_subfamily_C_protein_CydC_[Ga0399189_01_:_Lactobacillus_crispatus_AB70]	PFHBEMPK_02240	26.05	380	229	17	221	580	26	373	6e-16	79.7
2872412832_CydC_ATP-binding_cassette_subfamily_C_protein_CydC_[Ga0399189_01_:_Lactobacillus_crispatus_AB70]	NGJEHHKD_00883	33.15	184	109	7	366	545	1	174	8e-16	76.6
2872412832_CydC_ATP-binding_cassette_subfamily_C_protein_CydC_[Ga0399189_01_:_Lactobacillus_crispatus_AB70]	HPBFBHCJ_00286	26.72	232	138	6	346	559	6	223	8e-16	77.4
2872412832_CydC_ATP-binding_cassette_subfamily_C_protein_CydC_[Ga0399189_01_:_Lactobacillus_crispatus_AB70]	HPBFBHCJ_00305	30.17	232	123	8	361	567	25	242	8e-16	77.8
2872412832_CydC_ATP-binding_cassette_subfamily_C_protein_CydC_[Ga0399189_01_:_Lactobacillus_crispatus_AB70]	PENLDOLP_00392	29.11	213	119	7	361	556	20	217	9e-16	77.4
2872412832_CydC_ATP-binding_cassette_subfamily_C_protein_CydC_[Ga0399189_01_:_Lactobacillus_crispatus_AB70]	AKNKPICG_01741	30.19	212	130	6	352	556	11	211	1e-15	76.6
2872412832_CydC_ATP-binding_cassette_subfamily_C_protein_CydC_[Ga0399189_01_:_Lactobacillus_crispatus_AB70]	AFFJMHEL_00549	27.76	245	146	9	344	573	28	256	1e-15	78.6
2872412832_CydC_ATP-binding_cassette_subfamily_C_protein_CydC_[Ga0399189_01_:_Lactobacillus_crispatus_AB70]	MNKKLCJA_01433	30.43	230	145	11	344	567	4	224	1e-15	78.2
2872412832_CydC_ATP-binding_cassette_subfamily_C_protein_CydC_[Ga0399189_01_:_Lactobacillus_crispatus_AB70]	LGEAKDPA_01632	31.35	185	104	7	364	537	38	210	1e-15	77.0
2872412832_CydC_ATP-binding_cassette_subfamily_C_protein_CydC_[Ga0399189_01_:_Lactobacillus_crispatus_AB70]	HPBFBHCJ_00672	26.29	213	145	5	360	567	17	222	1e-15	76.6
2872412832_CydC_ATP-binding_cassette_subfamily_C_protein_CydC_[Ga0399189_01_:_Lactobacillus_crispatus_AB70]	EGKPCKBJ_00784	25.45	220	152	4	360	574	17	229	2e-15	76.6
2872412832_CydC_ATP-binding_cassette_subfamily_C_protein_CydC_[Ga0399189_01_:_Lactobacillus_crispatus_AB70]	OOEOMDPA_00886	26.86	175	124	3	365	539	5	175	2e-15	75.9
2872412832_CydC_ATP-binding_cassette_subfamily_C_protein_CydC_[Ga0399189_01_:_Lactobacillus_crispatus_AB70]	HPBFBHCJ_00437	27.27	231	146	6	346	566	6	224	2e-15	78.2
2872412832_CydC_ATP-binding_cassette_subfamily_C_protein_CydC_[Ga0399189_01_:_Lactobacillus_crispatus_AB70]	GONCMOKG_00235	29.67	209	117	7	346	537	6	201	2e-15	75.9
2872412832_CydC_ATP-binding_cassette_subfamily_C_protein_CydC_[Ga0399189_01_:_Lactobacillus_crispatus_AB70]	EBMMIDFH_00526	29.67	209	117	7	346	537	6	201	2e-15	75.9
2872412832_CydC_ATP-binding_cassette_subfamily_C_protein_CydC_[Ga0399189_01_:_Lactobacillus_crispatus_AB70]	MBFOHDEM_00400	27.56	225	153	5	346	566	6	224	2e-15	77.8
2872412832_CydC_ATP-binding_cassette_subfamily_C_protein_CydC_[Ga0399189_01_:_Lactobacillus_crispatus_AB70]	MKHNNNEO_00547	27.56	225	153	5	346	566	6	224	2e-15	77.8
2872412832_CydC_ATP-binding_cassette_subfamily_C_protein_CydC_[Ga0399189_01_:_Lactobacillus_crispatus_AB70]	MNKKLCJA_01230	27.56	225	153	5	346	566	6	224	2e-15	77.8
2872412832_CydC_ATP-binding_cassette_subfamily_C_protein_CydC_[Ga0399189_01_:_Lactobacillus_crispatus_AB70]	ELECJNDE_00316	29.72	212	119	7	359	556	19	214	3e-15	75.9
2872412832_CydC_ATP-binding_cassette_subfamily_C_protein_CydC_[Ga0399189_01_:_Lactobacillus_crispatus_AB70]	EIKKBBHP_00879	26.47	238	144	8	346	566	8	231	3e-15	76.3
2872412832_CydC_ATP-binding_cassette_subfamily_C_protein_CydC_[Ga0399189_01_:_Lactobacillus_crispatus_AB70]	OPMHAMNF_00469	26.02	246	133	6	355	567	19	248	3e-15	77.0
2872412832_CydC_ATP-binding_cassette_subfamily_C_protein_CydC_[Ga0399189_01_:_Lactobacillus_crispatus_AB70]	EGKPCKBJ_01204	30.67	225	118	9	359	563	22	228	3e-15	75.9
2872412832_CydC_ATP-binding_cassette_subfamily_C_protein_CydC_[Ga0399189_01_:_Lactobacillus_crispatus_AB70]	MNHPJJBF_00097	28.51	242	139	9	338	560	1	227	3e-15	77.4
2872412832_CydC_ATP-binding_cassette_subfamily_C_protein_CydC_[Ga0399189_01_:_Lactobacillus_crispatus_AB70]	HPBFBHCJ_00077	29.07	227	133	7	351	562	11	224	3e-15	79.0
2872412832_CydC_ATP-binding_cassette_subfamily_C_protein_CydC_[Ga0399189_01_:_Lactobacillus_crispatus_AB70]	KMGKKFKE_01012	27.08	240	157	6	322	556	195	421	3e-15	77.8
2872412832_CydC_ATP-binding_cassette_subfamily_C_protein_CydC_[Ga0399189_01_:_Lactobacillus_crispatus_AB70]	FEPDOAGK_01395	31.43	140	92	3	400	539	11	146	3e-15	74.7
2872412832_CydC_ATP-binding_cassette_subfamily_C_protein_CydC_[Ga0399189_01_:_Lactobacillus_crispatus_AB70]	ENJDDBMB_00317	26.35	296	196	8	227	519	217	493	4e-15	78.2
2872412832_CydC_ATP-binding_cassette_subfamily_C_protein_CydC_[Ga0399189_01_:_Lactobacillus_crispatus_AB70]	MNKKLCJA_00830	26.35	296	196	8	227	519	217	493	4e-15	78.2
2872412832_CydC_ATP-binding_cassette_subfamily_C_protein_CydC_[Ga0399189_01_:_Lactobacillus_crispatus_AB70]	EJDMBOBF_00143	24.68	231	154	5	346	567	6	225	4e-15	77.0
2872412832_CydC_ATP-binding_cassette_subfamily_C_protein_CydC_[Ga0399189_01_:_Lactobacillus_crispatus_AB70]	FEPDOAGK_00904	28.07	228	138	5	344	556	4	220	4e-15	77.0
2872412832_CydC_ATP-binding_cassette_subfamily_C_protein_CydC_[Ga0399189_01_:_Lactobacillus_crispatus_AB70]	NHPEJHPB_01629	28.07	228	138	5	344	556	4	220	4e-15	77.0
2872412832_CydC_ATP-binding_cassette_subfamily_C_protein_CydC_[Ga0399189_01_:_Lactobacillus_crispatus_AB70]	LOGLDDBF_01328	27.83	212	126	7	342	540	11	208	5e-15	75.1
2872412832_CydC_ATP-binding_cassette_subfamily_C_protein_CydC_[Ga0399189_01_:_Lactobacillus_crispatus_AB70]	EJDMBOBF_01308	24.24	231	153	5	346	566	6	224	5e-15	76.6
2872412832_CydC_ATP-binding_cassette_subfamily_C_protein_CydC_[Ga0399189_01_:_Lactobacillus_crispatus_AB70]	KLIJCCFH_01946	29.57	186	121	4	357	539	334	512	5e-15	77.8
2872412832_CydC_ATP-binding_cassette_subfamily_C_protein_CydC_[Ga0399189_01_:_Lactobacillus_crispatus_AB70]	EGKPCKBJ_00904	30.65	186	122	5	357	539	13	194	5e-15	74.7
2872412832_CydC_ATP-binding_cassette_subfamily_C_protein_CydC_[Ga0399189_01_:_Lactobacillus_crispatus_AB70]	KLPLECCN_00407	26.73	217	147	5	356	567	13	222	5e-15	75.1
2872412832_CydC_ATP-binding_cassette_subfamily_C_protein_CydC_[Ga0399189_01_:_Lactobacillus_crispatus_AB70]	MNKKLCJA_00590	26.73	217	147	5	356	567	13	222	5e-15	75.1
2872412832_CydC_ATP-binding_cassette_subfamily_C_protein_CydC_[Ga0399189_01_:_Lactobacillus_crispatus_AB70]	KMGKKFKE_00989	30.83	253	138	12	348	582	6	239	6e-15	77.0
2872412832_CydC_ATP-binding_cassette_subfamily_C_protein_CydC_[Ga0399189_01_:_Lactobacillus_crispatus_AB70]	EGKPCKBJ_00117	23.83	235	165	7	349	576	9	236	9e-15	74.7
2872412832_CydC_ATP-binding_cassette_subfamily_C_protein_CydC_[Ga0399189_01_:_Lactobacillus_crispatus_AB70]	CNPDAEOL_00744	31.71	205	128	6	364	560	24	224	9e-15	75.9
2872412832_CydC_ATP-binding_cassette_subfamily_C_protein_CydC_[Ga0399189_01_:_Lactobacillus_crispatus_AB70]	EGKPCKBJ_00301	31.71	205	128	6	364	560	24	224	9e-15	75.9
2872412832_CydC_ATP-binding_cassette_subfamily_C_protein_CydC_[Ga0399189_01_:_Lactobacillus_crispatus_AB70]	EGKPCKBJ_00679	27.41	259	140	13	344	577	3	238	1e-14	74.3
2872412832_CydC_ATP-binding_cassette_subfamily_C_protein_CydC_[Ga0399189_01_:_Lactobacillus_crispatus_AB70]	MKHNNNEO_00989	25.54	231	150	5	346	566	6	224	1e-14	75.5
2872412832_CydC_ATP-binding_cassette_subfamily_C_protein_CydC_[Ga0399189_01_:_Lactobacillus_crispatus_AB70]	ACBOBFGP_01449	27.63	228	139	5	344	556	4	220	1e-14	76.6
2872412832_CydC_ATP-binding_cassette_subfamily_C_protein_CydC_[Ga0399189_01_:_Lactobacillus_crispatus_AB70]	OOLGGMKF_00766	22.80	465	323	15	90	539	66	509	1e-14	76.3
2872412832_CydC_ATP-binding_cassette_subfamily_C_protein_CydC_[Ga0399189_01_:_Lactobacillus_crispatus_AB70]	MNKKLCJA_00398	22.80	465	323	15	90	539	66	509	1e-14	76.3
2872412832_CydC_ATP-binding_cassette_subfamily_C_protein_CydC_[Ga0399189_01_:_Lactobacillus_crispatus_AB70]	MGLLLCOE_01189	26.78	239	146	10	336	561	7	229	1e-14	73.9
2872412832_CydC_ATP-binding_cassette_subfamily_C_protein_CydC_[Ga0399189_01_:_Lactobacillus_crispatus_AB70]	LGEAKDPA_01883	26.43	227	157	5	344	566	4	224	1e-14	75.5
2872412832_CydC_ATP-binding_cassette_subfamily_C_protein_CydC_[Ga0399189_01_:_Lactobacillus_crispatus_AB70]	KBPBBFLM_00532	25.21	238	146	8	359	576	17	242	2e-14	73.2
2872412832_CydC_ATP-binding_cassette_subfamily_C_protein_CydC_[Ga0399189_01_:_Lactobacillus_crispatus_AB70]	EIKKBBHP_01160	27.90	233	142	9	346	566	6	224	2e-14	72.8
2872412832_CydC_ATP-binding_cassette_subfamily_C_protein_CydC_[Ga0399189_01_:_Lactobacillus_crispatus_AB70]	NHPEJHPB_00908	27.94	136	98	0	442	577	13	148	3e-14	71.6
2872412832_CydC_ATP-binding_cassette_subfamily_C_protein_CydC_[Ga0399189_01_:_Lactobacillus_crispatus_AB70]	JNDJGNCI_01215	22.96	466	321	15	90	539	66	509	3e-14	75.1
2872412832_CydC_ATP-binding_cassette_subfamily_C_protein_CydC_[Ga0399189_01_:_Lactobacillus_crispatus_AB70]	DIMMCAJJ_01244	29.44	231	142	8	340	564	259	474	3e-14	75.1
2872412832_CydC_ATP-binding_cassette_subfamily_C_protein_CydC_[Ga0399189_01_:_Lactobacillus_crispatus_AB70]	DIMMCAJJ_01244	29.55	220	132	9	351	556	9	219	8e-13	70.5
2872412832_CydC_ATP-binding_cassette_subfamily_C_protein_CydC_[Ga0399189_01_:_Lactobacillus_crispatus_AB70]	EFNCPOPF_00178	25.52	239	150	6	346	568	6	232	3e-14	72.4
2872412832_CydC_ATP-binding_cassette_subfamily_C_protein_CydC_[Ga0399189_01_:_Lactobacillus_crispatus_AB70]	ENJDDBMB_00226	30.24	205	117	6	364	556	27	217	3e-14	72.4
2872412832_CydC_ATP-binding_cassette_subfamily_C_protein_CydC_[Ga0399189_01_:_Lactobacillus_crispatus_AB70]	MHDPAAJH_00385	30.24	205	117	6	364	556	27	217	3e-14	72.4
2872412832_CydC_ATP-binding_cassette_subfamily_C_protein_CydC_[Ga0399189_01_:_Lactobacillus_crispatus_AB70]	KPGCBDKO_00618	30.24	205	117	6	364	556	27	217	3e-14	72.4
2872412832_CydC_ATP-binding_cassette_subfamily_C_protein_CydC_[Ga0399189_01_:_Lactobacillus_crispatus_AB70]	EBMMIDFH_00163	30.24	205	117	6	364	556	27	217	3e-14	72.4
2872412832_CydC_ATP-binding_cassette_subfamily_C_protein_CydC_[Ga0399189_01_:_Lactobacillus_crispatus_AB70]	MILAHELG_00619	27.39	230	138	9	344	556	6	223	3e-14	72.8
2872412832_CydC_ATP-binding_cassette_subfamily_C_protein_CydC_[Ga0399189_01_:_Lactobacillus_crispatus_AB70]	HPBFBHCJ_00326	25.55	227	143	7	355	567	16	230	3e-14	72.8
2872412832_CydC_ATP-binding_cassette_subfamily_C_protein_CydC_[Ga0399189_01_:_Lactobacillus_crispatus_AB70]	LGEAKDPA_02512	28.44	225	140	6	351	565	38	251	4e-14	73.9
2872412832_CydC_ATP-binding_cassette_subfamily_C_protein_CydC_[Ga0399189_01_:_Lactobacillus_crispatus_AB70]	AKNKPICG_00982	27.05	207	130	6	358	561	15	203	4e-14	72.8
2872412832_CydC_ATP-binding_cassette_subfamily_C_protein_CydC_[Ga0399189_01_:_Lactobacillus_crispatus_AB70]	OFCJJNGL_00741	25.30	253	171	8	291	539	18	256	4e-14	72.8
2872412832_CydC_ATP-binding_cassette_subfamily_C_protein_CydC_[Ga0399189_01_:_Lactobacillus_crispatus_AB70]	DBJIOIPL_00811	27.75	209	126	6	360	556	20	215	4e-14	72.0
2872412832_CydC_ATP-binding_cassette_subfamily_C_protein_CydC_[Ga0399189_01_:_Lactobacillus_crispatus_AB70]	KMGKKFKE_00477	28.51	221	131	7	350	556	10	217	5e-14	71.6
2872412832_CydC_ATP-binding_cassette_subfamily_C_protein_CydC_[Ga0399189_01_:_Lactobacillus_crispatus_AB70]	OJBEBBGH_00676	25.30	253	171	8	291	539	61	299	5e-14	72.8
2872412832_CydC_ATP-binding_cassette_subfamily_C_protein_CydC_[Ga0399189_01_:_Lactobacillus_crispatus_AB70]	DOMNIENI_00701	31.52	184	110	5	360	539	16	187	5e-14	71.6
2872412832_CydC_ATP-binding_cassette_subfamily_C_protein_CydC_[Ga0399189_01_:_Lactobacillus_crispatus_AB70]	EBMMIDFH_00441	31.52	184	110	5	360	539	16	187	5e-14	71.6
2872412832_CydC_ATP-binding_cassette_subfamily_C_protein_CydC_[Ga0399189_01_:_Lactobacillus_crispatus_AB70]	DCPNPOFN_01002	25.30	253	171	8	291	539	124	362	6e-14	73.6
2872412832_CydC_ATP-binding_cassette_subfamily_C_protein_CydC_[Ga0399189_01_:_Lactobacillus_crispatus_AB70]	NHPEJHPB_00926	27.40	208	123	6	346	537	6	201	6e-14	71.6
2872412832_CydC_ATP-binding_cassette_subfamily_C_protein_CydC_[Ga0399189_01_:_Lactobacillus_crispatus_AB70]	MNKKLCJA_01366	26.96	230	140	8	359	573	19	235	6e-14	71.6
2872412832_CydC_ATP-binding_cassette_subfamily_C_protein_CydC_[Ga0399189_01_:_Lactobacillus_crispatus_AB70]	NGEPFLKO_00524	28.07	285	172	12	265	539	245	506	6e-14	74.3
2872412832_CydC_ATP-binding_cassette_subfamily_C_protein_CydC_[Ga0399189_01_:_Lactobacillus_crispatus_AB70]	EJDMBOBF_01061	27.63	228	139	7	346	559	10	225	7e-14	71.6
2872412832_CydC_ATP-binding_cassette_subfamily_C_protein_CydC_[Ga0399189_01_:_Lactobacillus_crispatus_AB70]	LGEAKDPA_01797	27.70	213	135	8	359	558	30	236	7e-14	71.6
2872412832_CydC_ATP-binding_cassette_subfamily_C_protein_CydC_[Ga0399189_01_:_Lactobacillus_crispatus_AB70]	LGEAKDPA_02140	29.74	195	107	7	363	539	394	576	8e-14	74.3
2872412832_CydC_ATP-binding_cassette_subfamily_C_protein_CydC_[Ga0399189_01_:_Lactobacillus_crispatus_AB70]	LGEAKDPA_02140	26.02	246	150	10	349	570	47	284	9e-09	58.2
2872412832_CydC_ATP-binding_cassette_subfamily_C_protein_CydC_[Ga0399189_01_:_Lactobacillus_crispatus_AB70]	LOGLDDBF_01705	26.29	213	136	6	358	567	15	209	1e-13	71.6
2872412832_CydC_ATP-binding_cassette_subfamily_C_protein_CydC_[Ga0399189_01_:_Lactobacillus_crispatus_AB70]	DOMNIENI_00708	25.59	254	169	8	291	539	44	282	1e-13	71.6
2872412832_CydC_ATP-binding_cassette_subfamily_C_protein_CydC_[Ga0399189_01_:_Lactobacillus_crispatus_AB70]	MNKKLCJA_00968	25.32	237	148	7	344	565	2	224	1e-13	71.2
2872412832_CydC_ATP-binding_cassette_subfamily_C_protein_CydC_[Ga0399189_01_:_Lactobacillus_crispatus_AB70]	EJDMBOBF_00225	28.02	232	128	8	361	567	23	240	1e-13	70.9
2872412832_CydC_ATP-binding_cassette_subfamily_C_protein_CydC_[Ga0399189_01_:_Lactobacillus_crispatus_AB70]	MAIIFJIC_00630	24.56	228	150	5	349	566	9	224	1e-13	72.4
2872412832_CydC_ATP-binding_cassette_subfamily_C_protein_CydC_[Ga0399189_01_:_Lactobacillus_crispatus_AB70]	MNHPJJBF_00544	29.47	190	124	5	359	540	35	222	1e-13	70.9
2872412832_CydC_ATP-binding_cassette_subfamily_C_protein_CydC_[Ga0399189_01_:_Lactobacillus_crispatus_AB70]	JOHJAJNL_00275	27.65	217	124	7	358	565	15	207	1e-13	71.2
2872412832_CydC_ATP-binding_cassette_subfamily_C_protein_CydC_[Ga0399189_01_:_Lactobacillus_crispatus_AB70]	KBPBBFLM_00609	27.90	233	142	9	346	566	6	224	2e-13	72.0
2872412832_CydC_ATP-binding_cassette_subfamily_C_protein_CydC_[Ga0399189_01_:_Lactobacillus_crispatus_AB70]	CMHHFGIF_01574	27.90	233	142	9	346	566	6	224	2e-13	72.0
2872412832_CydC_ATP-binding_cassette_subfamily_C_protein_CydC_[Ga0399189_01_:_Lactobacillus_crispatus_AB70]	OOLGGMKF_01966	30.81	172	113	4	375	540	49	220	2e-13	70.9
2872412832_CydC_ATP-binding_cassette_subfamily_C_protein_CydC_[Ga0399189_01_:_Lactobacillus_crispatus_AB70]	MNKKLCJA_00781	30.81	172	113	4	375	540	49	220	2e-13	70.9
2872412832_CydC_ATP-binding_cassette_subfamily_C_protein_CydC_[Ga0399189_01_:_Lactobacillus_crispatus_AB70]	MGLLLCOE_00896	27.15	221	143	9	355	566	13	224	2e-13	70.9
2872412832_CydC_ATP-binding_cassette_subfamily_C_protein_CydC_[Ga0399189_01_:_Lactobacillus_crispatus_AB70]	AKNKPICG_00804	29.56	203	117	7	374	562	1	191	2e-13	73.2
2872412832_CydC_ATP-binding_cassette_subfamily_C_protein_CydC_[Ga0399189_01_:_Lactobacillus_crispatus_AB70]	DKJAKEGM_01642	26.47	238	149	6	344	574	5	223	2e-13	70.1
2872412832_CydC_ATP-binding_cassette_subfamily_C_protein_CydC_[Ga0399189_01_:_Lactobacillus_crispatus_AB70]	MNKKLCJA_00560	26.47	238	149	6	344	574	5	223	2e-13	70.1
2872412832_CydC_ATP-binding_cassette_subfamily_C_protein_CydC_[Ga0399189_01_:_Lactobacillus_crispatus_AB70]	CLABGLEJ_00777	28.51	228	132	9	359	566	19	235	2e-13	70.5
2872412832_CydC_ATP-binding_cassette_subfamily_C_protein_CydC_[Ga0399189_01_:_Lactobacillus_crispatus_AB70]	OFGCJDEI_00589	21.19	519	374	17	12	512	153	654	2e-13	72.8
2872412832_CydC_ATP-binding_cassette_subfamily_C_protein_CydC_[Ga0399189_01_:_Lactobacillus_crispatus_AB70]	KPGCBDKO_00149	24.89	225	144	4	359	569	23	236	2e-13	70.1
2872412832_CydC_ATP-binding_cassette_subfamily_C_protein_CydC_[Ga0399189_01_:_Lactobacillus_crispatus_AB70]	MNKKLCJA_00238	24.89	225	144	4	359	569	23	236	2e-13	70.1
2872412832_CydC_ATP-binding_cassette_subfamily_C_protein_CydC_[Ga0399189_01_:_Lactobacillus_crispatus_AB70]	NGHDMOEB_00099	26.03	219	148	8	357	567	13	225	2e-13	70.9
2872412832_CydC_ATP-binding_cassette_subfamily_C_protein_CydC_[Ga0399189_01_:_Lactobacillus_crispatus_AB70]	MNHPJJBF_00574	26.03	219	148	8	357	567	13	225	2e-13	70.9
2872412832_CydC_ATP-binding_cassette_subfamily_C_protein_CydC_[Ga0399189_01_:_Lactobacillus_crispatus_AB70]	GPPCOJOD_01140	24.89	225	144	4	359	569	17	230	2e-13	69.7
2872412832_CydC_ATP-binding_cassette_subfamily_C_protein_CydC_[Ga0399189_01_:_Lactobacillus_crispatus_AB70]	NGJEHHKD_00956	25.21	238	146	8	359	576	17	242	3e-13	69.7
2872412832_CydC_ATP-binding_cassette_subfamily_C_protein_CydC_[Ga0399189_01_:_Lactobacillus_crispatus_AB70]	KMGKKFKE_01205	35.56	135	79	4	416	548	1	129	3e-13	68.2
2872412832_CydC_ATP-binding_cassette_subfamily_C_protein_CydC_[Ga0399189_01_:_Lactobacillus_crispatus_AB70]	BOPEDMGG_01412	26.97	241	141	9	344	566	1	224	3e-13	71.2
2872412832_CydC_ATP-binding_cassette_subfamily_C_protein_CydC_[Ga0399189_01_:_Lactobacillus_crispatus_AB70]	LGEAKDPA_02370	28.09	235	146	6	342	567	1	221	4e-13	69.7
2872412832_CydC_ATP-binding_cassette_subfamily_C_protein_CydC_[Ga0399189_01_:_Lactobacillus_crispatus_AB70]	HPBFBHCJ_00821	25.42	236	150	8	357	582	13	232	4e-13	70.1
2872412832_CydC_ATP-binding_cassette_subfamily_C_protein_CydC_[Ga0399189_01_:_Lactobacillus_crispatus_AB70]	LGEAKDPA_01339	26.98	215	132	6	359	559	23	226	4e-13	69.3
2872412832_CydC_ATP-binding_cassette_subfamily_C_protein_CydC_[Ga0399189_01_:_Lactobacillus_crispatus_AB70]	HPBFBHCJ_00330	26.98	215	132	6	359	559	23	226	4e-13	69.3
2872412832_CydC_ATP-binding_cassette_subfamily_C_protein_CydC_[Ga0399189_01_:_Lactobacillus_crispatus_AB70]	MKHNNNEO_00007	26.92	234	143	8	346	566	6	224	4e-13	70.9
2872412832_CydC_ATP-binding_cassette_subfamily_C_protein_CydC_[Ga0399189_01_:_Lactobacillus_crispatus_AB70]	HAOKHIMG_01168	27.35	234	142	9	346	566	6	224	4e-13	70.9
2872412832_CydC_ATP-binding_cassette_subfamily_C_protein_CydC_[Ga0399189_01_:_Lactobacillus_crispatus_AB70]	LOGLDDBF_01348	27.35	234	142	9	346	566	6	224	4e-13	70.9
2872412832_CydC_ATP-binding_cassette_subfamily_C_protein_CydC_[Ga0399189_01_:_Lactobacillus_crispatus_AB70]	BDGKCGFB_00577	31.75	189	115	5	357	537	16	198	5e-13	68.6
2872412832_CydC_ATP-binding_cassette_subfamily_C_protein_CydC_[Ga0399189_01_:_Lactobacillus_crispatus_AB70]	NHPEJHPB_00883	28.57	210	132	7	360	559	24	225	5e-13	68.9
2872412832_CydC_ATP-binding_cassette_subfamily_C_protein_CydC_[Ga0399189_01_:_Lactobacillus_crispatus_AB70]	KGHKJFLJ_01048	29.65	199	122	5	360	554	19	203	7e-13	68.6
2872412832_CydC_ATP-binding_cassette_subfamily_C_protein_CydC_[Ga0399189_01_:_Lactobacillus_crispatus_AB70]	GLPLCJPF_00158	27.15	221	138	8	360	570	19	226	7e-13	70.1
2872412832_CydC_ATP-binding_cassette_subfamily_C_protein_CydC_[Ga0399189_01_:_Lactobacillus_crispatus_AB70]	MNKKLCJA_00693	27.15	221	138	8	360	570	19	226	7e-13	70.1
```
