## Supplementary File 1 for "Cysteine dependence in *Lactobacillus iners* constitutes a novel therapeutic target to modify the vaginal microbiota": CydD.blastp.out

```
BSU_38730_CydD_|_Bacillus_subtilis_subsp._168_|_BSU_38730_|_CydD	EGKPCKBJ_00912	45.38	573	305	7	1	571	10	576	4e-171	502
BSU_38730_CydD_|_Bacillus_subtilis_subsp._168_|_BSU_38730_|_CydD	MNKKLCJA_00523	42.16	574	326	4	1	572	11	580	2e-165	488
BSU_38730_CydD_|_Bacillus_subtilis_subsp._168_|_BSU_38730_|_CydD	LOGLDDBF_00680	41.99	574	327	4	1	572	11	580	3e-164	484
BSU_38730_CydD_|_Bacillus_subtilis_subsp._168_|_BSU_38730_|_CydD	IDMOOBOE_01451	42.48	572	324	3	2	571	9	577	2e-161	477
BSU_38730_CydD_|_Bacillus_subtilis_subsp._168_|_BSU_38730_|_CydD	EJDMBOBF_00774	42.48	572	321	3	1	571	11	575	7e-161	475
BSU_38730_CydD_|_Bacillus_subtilis_subsp._168_|_BSU_38730_|_CydD	HPBFBHCJ_00453	42.41	573	324	5	2	571	9	578	4e-158	468
BSU_38730_CydD_|_Bacillus_subtilis_subsp._168_|_BSU_38730_|_CydD	LOLJJANA_00835	42.83	537	299	3	36	571	1	530	2e-151	449
BSU_38730_CydD_|_Bacillus_subtilis_subsp._168_|_BSU_38730_|_CydD	GDCMONNL_01846	41.97	517	294	4	58	572	1	513	1e-144	432
BSU_38730_CydD_|_Bacillus_subtilis_subsp._168_|_BSU_38730_|_CydD	OOIGLOHN_01671	42.16	370	208	4	205	572	1	366	4e-100	311
BSU_38730_CydD_|_Bacillus_subtilis_subsp._168_|_BSU_38730_|_CydD	CPPODKBP_01473	45.26	285	151	3	289	572	10	290	6e-81	259
BSU_38730_CydD_|_Bacillus_subtilis_subsp._168_|_BSU_38730_|_CydD	OFKAGBDJ_01027	39.15	281	170	1	1	280	11	291	5e-65	217
BSU_38730_CydD_|_Bacillus_subtilis_subsp._168_|_BSU_38730_|_CydD	OFCJJNGL_00834	40.96	249	147	0	1	249	11	259	6e-63	211
BSU_38730_CydD_|_Bacillus_subtilis_subsp._168_|_BSU_38730_|_CydD	CPPODKBP_01472	39.10	266	162	0	1	266	11	276	3e-60	204
BSU_38730_CydD_|_Bacillus_subtilis_subsp._168_|_BSU_38730_|_CydD	KMGKKFKE_00986	28.57	490	321	10	90	567	21	493	3e-58	204
BSU_38730_CydD_|_Bacillus_subtilis_subsp._168_|_BSU_38730_|_CydD	KMGKKFKE_01013	27.98	511	329	13	76	568	69	558	3e-57	203
BSU_38730_CydD_|_Bacillus_subtilis_subsp._168_|_BSU_38730_|_CydD	DIMMCAJJ_01245	29.25	506	336	12	76	572	82	574	5e-57	203
BSU_38730_CydD_|_Bacillus_subtilis_subsp._168_|_BSU_38730_|_CydD	MGLLLCOE_01281	35.23	298	187	3	271	567	269	561	4e-55	197
BSU_38730_CydD_|_Bacillus_subtilis_subsp._168_|_BSU_38730_|_CydD	DIMMCAJJ_01246	26.51	596	374	18	1	570	14	571	3e-54	195
BSU_38730_CydD_|_Bacillus_subtilis_subsp._168_|_BSU_38730_|_CydD	LIMECCBO_01091	26.49	555	368	9	27	568	36	563	2e-50	184
BSU_38730_CydD_|_Bacillus_subtilis_subsp._168_|_BSU_38730_|_CydD	LIMECCBO_01092	27.61	518	335	14	68	567	64	559	4e-50	183
BSU_38730_CydD_|_Bacillus_subtilis_subsp._168_|_BSU_38730_|_CydD	GAHGJEIF_00646	26.40	606	376	18	3	570	17	590	7e-49	180
BSU_38730_CydD_|_Bacillus_subtilis_subsp._168_|_BSU_38730_|_CydD	GKLJHOOH_00128	34.67	300	190	3	277	570	290	589	2e-48	178
BSU_38730_CydD_|_Bacillus_subtilis_subsp._168_|_BSU_38730_|_CydD	PGMBNIJB_00519	27.64	521	324	13	80	575	83	575	6e-48	177
BSU_38730_CydD_|_Bacillus_subtilis_subsp._168_|_BSU_38730_|_CydD	MNHPJJBF_00667	27.20	500	332	9	87	570	108	591	8e-48	177
BSU_38730_CydD_|_Bacillus_subtilis_subsp._168_|_BSU_38730_|_CydD	LGEAKDPA_02448	33.55	307	194	4	270	567	268	573	1e-47	176
BSU_38730_CydD_|_Bacillus_subtilis_subsp._168_|_BSU_38730_|_CydD	HGCGPAGA_00846	26.26	495	336	7	90	568	97	578	2e-47	176
BSU_38730_CydD_|_Bacillus_subtilis_subsp._168_|_BSU_38730_|_CydD	EJDMBOBF_00093	26.26	495	336	7	90	568	97	578	2e-47	176
BSU_38730_CydD_|_Bacillus_subtilis_subsp._168_|_BSU_38730_|_CydD	GFEODHMA_00386	26.06	495	337	6	90	568	97	578	2e-47	176
BSU_38730_CydD_|_Bacillus_subtilis_subsp._168_|_BSU_38730_|_CydD	GEAFPPFO_00908	25.45	499	335	11	90	568	10	491	4e-47	173
BSU_38730_CydD_|_Bacillus_subtilis_subsp._168_|_BSU_38730_|_CydD	LGEAKDPA_02138	25.59	598	382	19	6	568	16	585	5e-47	174
BSU_38730_CydD_|_Bacillus_subtilis_subsp._168_|_BSU_38730_|_CydD	KMGKKFKE_01014	34.18	316	192	5	256	565	261	566	5e-47	174
BSU_38730_CydD_|_Bacillus_subtilis_subsp._168_|_BSU_38730_|_CydD	EJDMBOBF_00532	34.00	300	192	3	277	570	290	589	9e-47	174
BSU_38730_CydD_|_Bacillus_subtilis_subsp._168_|_BSU_38730_|_CydD	MNKKLCJA_00900	25.45	499	335	11	90	568	101	582	1e-46	173
BSU_38730_CydD_|_Bacillus_subtilis_subsp._168_|_BSU_38730_|_CydD	DBJIOIPL_00838	34.85	264	167	4	308	570	6	265	1e-46	166
BSU_38730_CydD_|_Bacillus_subtilis_subsp._168_|_BSU_38730_|_CydD	GPAADJDG_00348	26.26	495	335	8	90	568	10	490	3e-46	171
BSU_38730_CydD_|_Bacillus_subtilis_subsp._168_|_BSU_38730_|_CydD	AFLOGNOI_01505	25.79	477	317	11	112	568	8	467	4e-46	170
BSU_38730_CydD_|_Bacillus_subtilis_subsp._168_|_BSU_38730_|_CydD	LKEGOCPH_01165	39.74	229	136	2	340	567	333	560	6e-46	171
BSU_38730_CydD_|_Bacillus_subtilis_subsp._168_|_BSU_38730_|_CydD	MILAHELG_00629	28.20	500	320	8	90	568	97	578	1e-45	171
BSU_38730_CydD_|_Bacillus_subtilis_subsp._168_|_BSU_38730_|_CydD	MIONJNHJ_00877	31.80	305	202	3	272	570	69	373	1e-45	166
BSU_38730_CydD_|_Bacillus_subtilis_subsp._168_|_BSU_38730_|_CydD	LNKKBMIC_01355	32.15	311	205	5	256	565	261	566	1e-45	170
BSU_38730_CydD_|_Bacillus_subtilis_subsp._168_|_BSU_38730_|_CydD	EBEDIDHK_00453	33.67	294	189	3	277	564	290	583	2e-45	169
BSU_38730_CydD_|_Bacillus_subtilis_subsp._168_|_BSU_38730_|_CydD	MNHPJJBF_00521	25.74	544	371	12	43	568	54	582	4e-45	169
BSU_38730_CydD_|_Bacillus_subtilis_subsp._168_|_BSU_38730_|_CydD	BDKCEHFP_00084	38.30	235	144	1	337	570	18	252	4e-45	161
BSU_38730_CydD_|_Bacillus_subtilis_subsp._168_|_BSU_38730_|_CydD	MNKKLCJA_00254	31.48	305	203	3	272	570	288	592	6e-45	168
BSU_38730_CydD_|_Bacillus_subtilis_subsp._168_|_BSU_38730_|_CydD	OEAOPDPK_00721	25.75	497	338	7	90	568	97	580	8e-45	168
BSU_38730_CydD_|_Bacillus_subtilis_subsp._168_|_BSU_38730_|_CydD	FPJEBKFF_00864	34.10	261	170	2	309	568	182	441	2e-44	164
BSU_38730_CydD_|_Bacillus_subtilis_subsp._168_|_BSU_38730_|_CydD	MKHNNNEO_00811	34.10	261	170	2	309	568	182	441	2e-44	164
BSU_38730_CydD_|_Bacillus_subtilis_subsp._168_|_BSU_38730_|_CydD	CPPODKBP_00558	34.10	261	170	2	309	568	135	394	4e-44	163
BSU_38730_CydD_|_Bacillus_subtilis_subsp._168_|_BSU_38730_|_CydD	OMHOGIDL_01770	25.33	537	362	10	51	569	68	583	7e-44	165
BSU_38730_CydD_|_Bacillus_subtilis_subsp._168_|_BSU_38730_|_CydD	LKEGOCPH_01164	34.94	249	150	3	328	570	327	569	8e-44	165
BSU_38730_CydD_|_Bacillus_subtilis_subsp._168_|_BSU_38730_|_CydD	HELILEDL_00302	32.04	309	198	5	272	570	289	595	2e-43	164
BSU_38730_CydD_|_Bacillus_subtilis_subsp._168_|_BSU_38730_|_CydD	AFFJMHEL_01020	27.25	455	304	9	131	570	31	473	3e-43	162
BSU_38730_CydD_|_Bacillus_subtilis_subsp._168_|_BSU_38730_|_CydD	PDCLFPIF_01164	36.50	263	161	3	309	568	5	264	3e-43	157
BSU_38730_CydD_|_Bacillus_subtilis_subsp._168_|_BSU_38730_|_CydD	NHPEJHPB_01270	36.50	263	161	3	309	568	5	264	3e-43	157
BSU_38730_CydD_|_Bacillus_subtilis_subsp._168_|_BSU_38730_|_CydD	OOIGLOHN_01672	45.83	168	90	1	1	168	11	177	3e-43	154
BSU_38730_CydD_|_Bacillus_subtilis_subsp._168_|_BSU_38730_|_CydD	KBPBBFLM_00648	31.72	309	199	5	272	570	289	595	6e-43	162
BSU_38730_CydD_|_Bacillus_subtilis_subsp._168_|_BSU_38730_|_CydD	EDLGMFPM_00936	44.05	168	94	0	9	176	14	181	6e-43	153
BSU_38730_CydD_|_Bacillus_subtilis_subsp._168_|_BSU_38730_|_CydD	NGHDMOEB_00360	25.29	518	334	11	80	569	1	493	2e-42	159
BSU_38730_CydD_|_Bacillus_subtilis_subsp._168_|_BSU_38730_|_CydD	MHDPAAJH_01199	35.32	235	151	1	337	570	8	242	3e-42	153
BSU_38730_CydD_|_Bacillus_subtilis_subsp._168_|_BSU_38730_|_CydD	BDGKCGFB_00536	35.32	235	151	1	337	570	8	242	3e-42	153
BSU_38730_CydD_|_Bacillus_subtilis_subsp._168_|_BSU_38730_|_CydD	LGEAKDPA_02137	24.74	578	409	10	1	567	23	585	4e-42	160
BSU_38730_CydD_|_Bacillus_subtilis_subsp._168_|_BSU_38730_|_CydD	NGJAPOCB_00243	25.44	507	328	10	88	569	83	564	4e-42	159
BSU_38730_CydD_|_Bacillus_subtilis_subsp._168_|_BSU_38730_|_CydD	NHPEJHPB_00907	35.19	233	150	1	337	568	374	606	5e-42	160
BSU_38730_CydD_|_Bacillus_subtilis_subsp._168_|_BSU_38730_|_CydD	MBCCGKLO_01555	36.09	230	146	1	342	570	1	230	1e-41	151
BSU_38730_CydD_|_Bacillus_subtilis_subsp._168_|_BSU_38730_|_CydD	EJDMBOBF_01084	35.19	233	150	1	337	568	367	599	3e-41	157
BSU_38730_CydD_|_Bacillus_subtilis_subsp._168_|_BSU_38730_|_CydD	CCOKEBMK_00996	35.19	233	150	1	337	568	367	599	3e-41	157
BSU_38730_CydD_|_Bacillus_subtilis_subsp._168_|_BSU_38730_|_CydD	HJMHAKKF_00784	35.19	233	150	1	337	568	367	599	3e-41	157
BSU_38730_CydD_|_Bacillus_subtilis_subsp._168_|_BSU_38730_|_CydD	EFNCPOPF_01194	35.19	233	150	1	337	568	376	608	3e-41	157
BSU_38730_CydD_|_Bacillus_subtilis_subsp._168_|_BSU_38730_|_CydD	INKBHHKC_01198	46.58	146	78	0	1	146	11	156	6e-41	147
BSU_38730_CydD_|_Bacillus_subtilis_subsp._168_|_BSU_38730_|_CydD	CLABGLEJ_00782	30.21	470	298	15	112	568	273	725	2e-40	156
BSU_38730_CydD_|_Bacillus_subtilis_subsp._168_|_BSU_38730_|_CydD	FGNHHOFL_00809	26.21	477	315	9	110	567	107	565	2e-40	154
BSU_38730_CydD_|_Bacillus_subtilis_subsp._168_|_BSU_38730_|_CydD	KBPBBFLM_00649	24.27	511	370	7	71	568	67	573	7e-40	153
BSU_38730_CydD_|_Bacillus_subtilis_subsp._168_|_BSU_38730_|_CydD	MNHPJJBF_00666	26.43	488	342	9	92	568	92	573	9e-40	152
BSU_38730_CydD_|_Bacillus_subtilis_subsp._168_|_BSU_38730_|_CydD	GKLJHOOH_00129	24.84	483	355	6	91	568	91	570	9e-40	152
BSU_38730_CydD_|_Bacillus_subtilis_subsp._168_|_BSU_38730_|_CydD	HJNJALPF_00093	35.90	234	147	3	336	567	484	716	1e-39	154
BSU_38730_CydD_|_Bacillus_subtilis_subsp._168_|_BSU_38730_|_CydD	AKNKPICG_01211	35.90	234	147	3	336	567	484	716	1e-39	154
BSU_38730_CydD_|_Bacillus_subtilis_subsp._168_|_BSU_38730_|_CydD	NGHDMOEB_00863	33.20	259	158	4	312	568	321	566	1e-39	152
BSU_38730_CydD_|_Bacillus_subtilis_subsp._168_|_BSU_38730_|_CydD	AKNKPICG_00497	24.44	532	355	11	72	568	90	609	2e-39	152
BSU_38730_CydD_|_Bacillus_subtilis_subsp._168_|_BSU_38730_|_CydD	MNHPJJBF_00520	33.90	236	154	2	336	569	169	404	2e-39	149
BSU_38730_CydD_|_Bacillus_subtilis_subsp._168_|_BSU_38730_|_CydD	EGKPCKBJ_00332	23.86	549	375	14	47	569	70	601	3e-39	151
BSU_38730_CydD_|_Bacillus_subtilis_subsp._168_|_BSU_38730_|_CydD	HJOFGNHK_00881	34.76	233	151	1	337	568	385	617	3e-39	151
BSU_38730_CydD_|_Bacillus_subtilis_subsp._168_|_BSU_38730_|_CydD	JJPNNGPN_01178	34.76	233	151	1	337	568	378	610	3e-39	151
BSU_38730_CydD_|_Bacillus_subtilis_subsp._168_|_BSU_38730_|_CydD	LOGLDDBF_00332	34.76	233	151	1	337	568	378	610	3e-39	151
BSU_38730_CydD_|_Bacillus_subtilis_subsp._168_|_BSU_38730_|_CydD	EBMMIDFH_00081	34.76	233	151	1	337	568	378	610	3e-39	151
BSU_38730_CydD_|_Bacillus_subtilis_subsp._168_|_BSU_38730_|_CydD	EDIHPBCK_01004	24.07	511	371	7	71	568	67	573	5e-39	150
BSU_38730_CydD_|_Bacillus_subtilis_subsp._168_|_BSU_38730_|_CydD	HPBFBHCJ_00487	24.62	532	350	12	72	568	90	605	1e-38	149
BSU_38730_CydD_|_Bacillus_subtilis_subsp._168_|_BSU_38730_|_CydD	LGEAKDPA_02449	33.33	234	154	2	336	568	338	570	2e-38	148
BSU_38730_CydD_|_Bacillus_subtilis_subsp._168_|_BSU_38730_|_CydD	KICKELCH_01093	26.71	468	325	6	110	567	77	536	2e-38	148
BSU_38730_CydD_|_Bacillus_subtilis_subsp._168_|_BSU_38730_|_CydD	PAGDOOJM_01814	34.76	233	149	3	337	567	70	301	3e-38	143
BSU_38730_CydD_|_Bacillus_subtilis_subsp._168_|_BSU_38730_|_CydD	MIONJNHJ_00879	25.67	487	347	8	92	568	92	573	6e-38	147
BSU_38730_CydD_|_Bacillus_subtilis_subsp._168_|_BSU_38730_|_CydD	KMGKKFKE_01219	33.06	248	157	4	330	568	193	440	6e-38	145
BSU_38730_CydD_|_Bacillus_subtilis_subsp._168_|_BSU_38730_|_CydD	LMBCEHCC_01419	33.62	232	152	2	339	568	335	566	7e-38	147
BSU_38730_CydD_|_Bacillus_subtilis_subsp._168_|_BSU_38730_|_CydD	KAIOAAFN_00807	32.46	268	174	4	307	568	140	406	1e-37	144
BSU_38730_CydD_|_Bacillus_subtilis_subsp._168_|_BSU_38730_|_CydD	MNKKLCJA_01542	34.76	233	149	3	337	567	486	717	2e-37	147
BSU_38730_CydD_|_Bacillus_subtilis_subsp._168_|_BSU_38730_|_CydD	GFEODHMA_00385	33.33	231	152	2	339	567	335	565	2e-37	145
BSU_38730_CydD_|_Bacillus_subtilis_subsp._168_|_BSU_38730_|_CydD	EJDMBOBF_00094	33.33	231	152	2	339	567	335	565	2e-37	145
BSU_38730_CydD_|_Bacillus_subtilis_subsp._168_|_BSU_38730_|_CydD	GCIMPOLN_01755	34.76	233	147	3	339	567	25	256	2e-37	140
BSU_38730_CydD_|_Bacillus_subtilis_subsp._168_|_BSU_38730_|_CydD	MDKNMAID_01849	34.76	233	147	3	339	567	25	256	2e-37	140
BSU_38730_CydD_|_Bacillus_subtilis_subsp._168_|_BSU_38730_|_CydD	JMEDOANG_00300	34.76	233	147	3	339	567	25	256	2e-37	140
BSU_38730_CydD_|_Bacillus_subtilis_subsp._168_|_BSU_38730_|_CydD	EBMMIDFH_00080	34.76	233	147	3	339	567	25	256	2e-37	140
BSU_38730_CydD_|_Bacillus_subtilis_subsp._168_|_BSU_38730_|_CydD	IJDCBLIH_00671	34.17	240	153	3	332	567	278	516	3e-37	144
BSU_38730_CydD_|_Bacillus_subtilis_subsp._168_|_BSU_38730_|_CydD	CPPODKBP_00924	34.17	240	153	3	332	567	327	565	4e-37	144
BSU_38730_CydD_|_Bacillus_subtilis_subsp._168_|_BSU_38730_|_CydD	EJDMBOBF_00533	24.59	488	350	9	91	568	91	570	5e-37	144
BSU_38730_CydD_|_Bacillus_subtilis_subsp._168_|_BSU_38730_|_CydD	KICKELCH_01819	24.59	488	350	9	91	568	91	570	5e-37	144
BSU_38730_CydD_|_Bacillus_subtilis_subsp._168_|_BSU_38730_|_CydD	EJDMBOBF_00775	25.37	477	339	13	89	557	84	551	5e-37	144
BSU_38730_CydD_|_Bacillus_subtilis_subsp._168_|_BSU_38730_|_CydD	IMBNFCPN_01327	32.96	267	173	4	306	568	209	473	6e-37	143
BSU_38730_CydD_|_Bacillus_subtilis_subsp._168_|_BSU_38730_|_CydD	MHDPAAJH_01055	34.35	230	148	2	343	569	11	240	2e-36	137
BSU_38730_CydD_|_Bacillus_subtilis_subsp._168_|_BSU_38730_|_CydD	KNKAGJMK_01274	33.91	233	149	3	339	567	87	318	2e-36	139
BSU_38730_CydD_|_Bacillus_subtilis_subsp._168_|_BSU_38730_|_CydD	OEAOPDPK_00383	35.55	211	129	2	365	568	2	212	3e-36	135
BSU_38730_CydD_|_Bacillus_subtilis_subsp._168_|_BSU_38730_|_CydD	EGKPCKBJ_00913	25.05	455	324	10	113	559	110	555	6e-36	141
BSU_38730_CydD_|_Bacillus_subtilis_subsp._168_|_BSU_38730_|_CydD	ENJDDBMB_01871	24.39	488	347	13	87	564	48	523	1e-35	140
BSU_38730_CydD_|_Bacillus_subtilis_subsp._168_|_BSU_38730_|_CydD	GFEODHMA_00815	34.58	240	152	3	332	567	1	239	1e-35	134
BSU_38730_CydD_|_Bacillus_subtilis_subsp._168_|_BSU_38730_|_CydD	KICKELCH_00155	34.50	229	147	2	343	568	345	573	1e-35	140
BSU_38730_CydD_|_Bacillus_subtilis_subsp._168_|_BSU_38730_|_CydD	GEAFPPFO_00747	34.50	229	147	2	343	568	345	573	1e-35	140
BSU_38730_CydD_|_Bacillus_subtilis_subsp._168_|_BSU_38730_|_CydD	MNKKLCJA_00253	34.50	229	147	2	343	568	345	573	1e-35	140
BSU_38730_CydD_|_Bacillus_subtilis_subsp._168_|_BSU_38730_|_CydD	GEAFPPFO_01195	24.39	488	347	13	87	564	82	557	2e-35	140
BSU_38730_CydD_|_Bacillus_subtilis_subsp._168_|_BSU_38730_|_CydD	MNKKLCJA_00522	24.39	488	347	13	87	564	82	557	2e-35	140
BSU_38730_CydD_|_Bacillus_subtilis_subsp._168_|_BSU_38730_|_CydD	GAHGJEIF_00645	24.13	489	352	7	92	568	92	573	2e-35	139
BSU_38730_CydD_|_Bacillus_subtilis_subsp._168_|_BSU_38730_|_CydD	CAHOGMCE_01574	31.65	316	204	8	256	568	19	325	1e-34	134
BSU_38730_CydD_|_Bacillus_subtilis_subsp._168_|_BSU_38730_|_CydD	POAHFJFJ_00609	26.92	468	316	12	112	568	111	563	3e-34	136
BSU_38730_CydD_|_Bacillus_subtilis_subsp._168_|_BSU_38730_|_CydD	KAIOAAFN_00154	26.92	468	316	12	112	568	111	563	3e-34	136
BSU_38730_CydD_|_Bacillus_subtilis_subsp._168_|_BSU_38730_|_CydD	KICKELCH_01577	32.43	259	161	5	317	568	315	566	4e-34	136
BSU_38730_CydD_|_Bacillus_subtilis_subsp._168_|_BSU_38730_|_CydD	GEAFPPFO_00597	32.43	259	161	5	317	568	315	566	4e-34	136
BSU_38730_CydD_|_Bacillus_subtilis_subsp._168_|_BSU_38730_|_CydD	MNKKLCJA_00899	32.43	259	161	5	317	568	315	566	4e-34	136
BSU_38730_CydD_|_Bacillus_subtilis_subsp._168_|_BSU_38730_|_CydD	BFIKDIIF_00764	34.63	205	133	1	365	568	2	206	4e-34	129
BSU_38730_CydD_|_Bacillus_subtilis_subsp._168_|_BSU_38730_|_CydD	KAIOAAFN_01094	29.54	325	198	8	252	568	245	546	5e-34	135
BSU_38730_CydD_|_Bacillus_subtilis_subsp._168_|_BSU_38730_|_CydD	JNDJGNCI_01048	34.35	230	142	4	339	564	25	249	9e-34	129
BSU_38730_CydD_|_Bacillus_subtilis_subsp._168_|_BSU_38730_|_CydD	NOILBLIC_00397	26.92	468	316	12	112	568	111	563	4e-33	133
BSU_38730_CydD_|_Bacillus_subtilis_subsp._168_|_BSU_38730_|_CydD	MKHNNNEO_00610	26.54	422	275	12	150	564	10	403	3e-32	128
BSU_38730_CydD_|_Bacillus_subtilis_subsp._168_|_BSU_38730_|_CydD	GONCMOKG_00538	26.10	456	302	12	91	531	86	521	4e-32	129
BSU_38730_CydD_|_Bacillus_subtilis_subsp._168_|_BSU_38730_|_CydD	HODMIJBA_01180	26.13	486	314	15	109	569	117	582	5e-32	130
BSU_38730_CydD_|_Bacillus_subtilis_subsp._168_|_BSU_38730_|_CydD	EGKPCKBJ_00333	28.86	298	204	5	279	569	286	582	6e-32	130
BSU_38730_CydD_|_Bacillus_subtilis_subsp._168_|_BSU_38730_|_CydD	MAIIFJIC_01736	33.82	204	134	1	366	568	2	205	9e-32	123
BSU_38730_CydD_|_Bacillus_subtilis_subsp._168_|_BSU_38730_|_CydD	HJDKPDHJ_01181	25.06	443	294	12	149	569	139	565	1e-31	129
BSU_38730_CydD_|_Bacillus_subtilis_subsp._168_|_BSU_38730_|_CydD	DIMMCAJJ_01341	32.10	243	156	3	331	567	488	727	3e-31	128
BSU_38730_CydD_|_Bacillus_subtilis_subsp._168_|_BSU_38730_|_CydD	LEAFLELA_00638	37.97	158	98	0	411	568	4	161	4e-30	117
BSU_38730_CydD_|_Bacillus_subtilis_subsp._168_|_BSU_38730_|_CydD	HPBFBHCJ_00454	32.42	219	144	3	353	567	258	476	6e-30	122
BSU_38730_CydD_|_Bacillus_subtilis_subsp._168_|_BSU_38730_|_CydD	KPGCBDKO_00152	37.95	166	103	0	405	570	24	189	6e-30	117
BSU_38730_CydD_|_Bacillus_subtilis_subsp._168_|_BSU_38730_|_CydD	HDLIMDFM_02378	35.38	195	123	3	375	567	21	214	1e-29	117
BSU_38730_CydD_|_Bacillus_subtilis_subsp._168_|_BSU_38730_|_CydD	NCNKKOJO_02395	35.38	195	123	3	375	567	21	214	1e-29	117
BSU_38730_CydD_|_Bacillus_subtilis_subsp._168_|_BSU_38730_|_CydD	MNHPJJBF_00444	32.26	248	154	6	331	570	340	581	2e-29	122
BSU_38730_CydD_|_Bacillus_subtilis_subsp._168_|_BSU_38730_|_CydD	KKBPECCN_01324	27.51	418	281	11	162	568	7	413	7e-29	118
BSU_38730_CydD_|_Bacillus_subtilis_subsp._168_|_BSU_38730_|_CydD	EIKKBBHP_00609	39.61	154	93	0	417	570	3	156	2e-28	112
BSU_38730_CydD_|_Bacillus_subtilis_subsp._168_|_BSU_38730_|_CydD	GILAACHC_00213	36.48	159	101	0	410	568	6	164	6e-28	111
BSU_38730_CydD_|_Bacillus_subtilis_subsp._168_|_BSU_38730_|_CydD	AKNKPICG_00925	30.91	275	167	8	295	556	280	544	1e-27	117
BSU_38730_CydD_|_Bacillus_subtilis_subsp._168_|_BSU_38730_|_CydD	NIJFCAFB_00079	33.33	210	124	5	330	537	320	515	4e-27	115
BSU_38730_CydD_|_Bacillus_subtilis_subsp._168_|_BSU_38730_|_CydD	PAGDOOJM_01923	38.51	148	91	0	421	568	1	148	5e-27	108
BSU_38730_CydD_|_Bacillus_subtilis_subsp._168_|_BSU_38730_|_CydD	PPIHPMNH_00804	32.54	209	127	5	330	537	320	515	6e-27	114
BSU_38730_CydD_|_Bacillus_subtilis_subsp._168_|_BSU_38730_|_CydD	NHPEJHPB_00871	25.76	427	258	17	117	517	71	464	1e-26	113
BSU_38730_CydD_|_Bacillus_subtilis_subsp._168_|_BSU_38730_|_CydD	CAMMGDJM_01119	32.37	207	126	5	330	535	320	513	2e-26	112
BSU_38730_CydD_|_Bacillus_subtilis_subsp._168_|_BSU_38730_|_CydD	JGMPPACM_00205	32.37	207	126	5	330	535	320	513	2e-26	112
BSU_38730_CydD_|_Bacillus_subtilis_subsp._168_|_BSU_38730_|_CydD	BJFOJFJB_00284	32.37	207	126	5	330	535	320	513	2e-26	112
BSU_38730_CydD_|_Bacillus_subtilis_subsp._168_|_BSU_38730_|_CydD	EIKKBBHP_00152	32.37	207	126	5	330	535	320	513	2e-26	112
BSU_38730_CydD_|_Bacillus_subtilis_subsp._168_|_BSU_38730_|_CydD	AKNKPICG_00602	24.06	424	286	11	117	531	103	499	2e-26	112
BSU_38730_CydD_|_Bacillus_subtilis_subsp._168_|_BSU_38730_|_CydD	POAHFJFJ_00637	32.37	207	126	5	330	535	247	440	3e-26	111
BSU_38730_CydD_|_Bacillus_subtilis_subsp._168_|_BSU_38730_|_CydD	NGEPFLKO_00386	24.21	570	368	22	1	547	9	537	3e-26	112
BSU_38730_CydD_|_Bacillus_subtilis_subsp._168_|_BSU_38730_|_CydD	AKCJOOLM_00162	32.06	209	128	5	330	537	211	406	3e-26	110
BSU_38730_CydD_|_Bacillus_subtilis_subsp._168_|_BSU_38730_|_CydD	EBMMIDFH_00247	33.70	181	117	3	389	567	11	190	4e-26	106
BSU_38730_CydD_|_Bacillus_subtilis_subsp._168_|_BSU_38730_|_CydD	KICKELCH_00831	35.12	168	107	2	339	504	335	502	4e-26	112
BSU_38730_CydD_|_Bacillus_subtilis_subsp._168_|_BSU_38730_|_CydD	AKNKPICG_01628	24.58	472	311	12	91	541	83	530	7e-26	111
BSU_38730_CydD_|_Bacillus_subtilis_subsp._168_|_BSU_38730_|_CydD	HPBFBHCJ_00500	23.82	424	287	11	117	531	103	499	9e-26	110
BSU_38730_CydD_|_Bacillus_subtilis_subsp._168_|_BSU_38730_|_CydD	KHJEMFEE_01897	23.82	424	287	11	117	531	103	499	1e-25	110
BSU_38730_CydD_|_Bacillus_subtilis_subsp._168_|_BSU_38730_|_CydD	JNDJGNCI_00873	35.38	212	118	8	341	547	3	200	2e-25	105
BSU_38730_CydD_|_Bacillus_subtilis_subsp._168_|_BSU_38730_|_CydD	MKHNNNEO_00809	33.33	186	113	2	389	568	11	191	2e-25	105
BSU_38730_CydD_|_Bacillus_subtilis_subsp._168_|_BSU_38730_|_CydD	FAJODOGO_01183	23.69	477	317	15	89	547	70	517	4e-25	108
BSU_38730_CydD_|_Bacillus_subtilis_subsp._168_|_BSU_38730_|_CydD	FNNGMEAJ_00355	23.55	484	309	15	89	547	70	517	4e-25	108
BSU_38730_CydD_|_Bacillus_subtilis_subsp._168_|_BSU_38730_|_CydD	LOGLDDBF_00362	23.55	484	309	15	89	547	70	517	4e-25	108
BSU_38730_CydD_|_Bacillus_subtilis_subsp._168_|_BSU_38730_|_CydD	DBFKFIPD_00098	27.31	271	177	7	298	557	102	363	6e-25	107
BSU_38730_CydD_|_Bacillus_subtilis_subsp._168_|_BSU_38730_|_CydD	AKNKPICG_00984	24.26	441	281	15	133	549	119	530	6e-25	108
BSU_38730_CydD_|_Bacillus_subtilis_subsp._168_|_BSU_38730_|_CydD	EBMMIDFH_00293	30.59	255	150	8	334	573	4	246	7e-25	105
BSU_38730_CydD_|_Bacillus_subtilis_subsp._168_|_BSU_38730_|_CydD	DAPDIDBJ_00338	26.94	271	178	7	298	557	418	679	1e-24	108
BSU_38730_CydD_|_Bacillus_subtilis_subsp._168_|_BSU_38730_|_CydD	EDIHPBCK_00732	27.05	281	184	8	298	567	102	372	1e-24	105
BSU_38730_CydD_|_Bacillus_subtilis_subsp._168_|_BSU_38730_|_CydD	FEPDOAGK_01417	24.54	432	294	13	112	532	102	512	1e-24	107
BSU_38730_CydD_|_Bacillus_subtilis_subsp._168_|_BSU_38730_|_CydD	GFEODHMA_01407	24.67	450	283	18	117	541	105	523	2e-24	107
BSU_38730_CydD_|_Bacillus_subtilis_subsp._168_|_BSU_38730_|_CydD	NOILBLIC_00573	26.94	271	178	7	298	557	102	363	2e-24	105
BSU_38730_CydD_|_Bacillus_subtilis_subsp._168_|_BSU_38730_|_CydD	NHPEJHPB_00908	38.93	131	80	0	434	564	13	143	3e-24	100
BSU_38730_CydD_|_Bacillus_subtilis_subsp._168_|_BSU_38730_|_CydD	IKJEGNGJ_00447	24.71	433	286	14	115	532	105	512	3e-24	106
BSU_38730_CydD_|_Bacillus_subtilis_subsp._168_|_BSU_38730_|_CydD	EJDMBOBF_01026	24.71	433	286	14	115	532	105	512	3e-24	106
BSU_38730_CydD_|_Bacillus_subtilis_subsp._168_|_BSU_38730_|_CydD	EJDMBOBF_00684	24.61	451	282	18	117	541	105	523	3e-24	106
BSU_38730_CydD_|_Bacillus_subtilis_subsp._168_|_BSU_38730_|_CydD	JMBPKPLA_01847	24.37	439	287	15	115	540	103	509	3e-24	106
BSU_38730_CydD_|_Bacillus_subtilis_subsp._168_|_BSU_38730_|_CydD	HFBHPCKB_01131	24.37	439	287	15	115	540	103	509	3e-24	106
BSU_38730_CydD_|_Bacillus_subtilis_subsp._168_|_BSU_38730_|_CydD	IKOKJCPC_00467	33.81	210	132	5	337	544	317	521	4e-24	105
BSU_38730_CydD_|_Bacillus_subtilis_subsp._168_|_BSU_38730_|_CydD	JFLCELFF_00626	23.86	440	284	14	133	549	119	530	4e-24	105
BSU_38730_CydD_|_Bacillus_subtilis_subsp._168_|_BSU_38730_|_CydD	ECEHMPMG_02568	33.92	171	110	3	355	523	11	180	4e-24	100
BSU_38730_CydD_|_Bacillus_subtilis_subsp._168_|_BSU_38730_|_CydD	BKCJLNKN_02567	33.92	171	110	3	355	523	11	180	4e-24	100
BSU_38730_CydD_|_Bacillus_subtilis_subsp._168_|_BSU_38730_|_CydD	EFNCPOPF_00741	27.33	300	191	8	246	541	38	314	5e-24	103
BSU_38730_CydD_|_Bacillus_subtilis_subsp._168_|_BSU_38730_|_CydD	MPDPPHDE_01237	24.65	430	295	13	110	530	42	451	5e-24	105
BSU_38730_CydD_|_Bacillus_subtilis_subsp._168_|_BSU_38730_|_CydD	KDGPMGNH_01457	24.54	436	289	14	112	532	102	512	6e-24	105
BSU_38730_CydD_|_Bacillus_subtilis_subsp._168_|_BSU_38730_|_CydD	LDBFLACJ_01535	24.54	436	289	14	112	532	102	512	6e-24	105
BSU_38730_CydD_|_Bacillus_subtilis_subsp._168_|_BSU_38730_|_CydD	HJMHAKKF_01565	24.54	436	289	14	112	532	102	512	6e-24	105
BSU_38730_CydD_|_Bacillus_subtilis_subsp._168_|_BSU_38730_|_CydD	MNHPJJBF_00731	24.65	430	295	13	110	530	100	509	6e-24	105
BSU_38730_CydD_|_Bacillus_subtilis_subsp._168_|_BSU_38730_|_CydD	DJNMHBMC_00473	24.73	469	306	12	91	538	86	528	7e-24	105
BSU_38730_CydD_|_Bacillus_subtilis_subsp._168_|_BSU_38730_|_CydD	KAGKFBHE_00956	24.73	469	306	12	91	538	86	528	7e-24	105
BSU_38730_CydD_|_Bacillus_subtilis_subsp._168_|_BSU_38730_|_CydD	BDKCEHFP_00384	33.86	189	121	3	349	537	3	187	7e-24	100
BSU_38730_CydD_|_Bacillus_subtilis_subsp._168_|_BSU_38730_|_CydD	EGKPCKBJ_00348	30.60	232	136	10	340	558	10	229	2e-23	100
BSU_38730_CydD_|_Bacillus_subtilis_subsp._168_|_BSU_38730_|_CydD	MNKKLCJA_01408	36.97	165	99	4	382	543	1	163	2e-23	98.6
BSU_38730_CydD_|_Bacillus_subtilis_subsp._168_|_BSU_38730_|_CydD	EAIPAFGK_00893	24.25	433	288	14	115	532	123	530	3e-23	103
BSU_38730_CydD_|_Bacillus_subtilis_subsp._168_|_BSU_38730_|_CydD	EHIEMAEC_00764	31.89	185	113	4	330	513	178	350	4e-23	101
BSU_38730_CydD_|_Bacillus_subtilis_subsp._168_|_BSU_38730_|_CydD	GFEODHMA_00918	36.09	169	105	2	349	517	334	499	6e-23	102
BSU_38730_CydD_|_Bacillus_subtilis_subsp._168_|_BSU_38730_|_CydD	GKLJHOOH_00054	35.50	169	106	2	349	517	334	499	9e-23	102
BSU_38730_CydD_|_Bacillus_subtilis_subsp._168_|_BSU_38730_|_CydD	NMMOOCEA_01413	29.58	213	143	5	335	545	265	472	1e-22	101
BSU_38730_CydD_|_Bacillus_subtilis_subsp._168_|_BSU_38730_|_CydD	PFHBEMPK_01018	30.57	229	136	8	335	547	1	222	2e-22	97.8
BSU_38730_CydD_|_Bacillus_subtilis_subsp._168_|_BSU_38730_|_CydD	NPNKCBNB_01154	22.37	523	368	16	17	530	16	509	2e-22	100
BSU_38730_CydD_|_Bacillus_subtilis_subsp._168_|_BSU_38730_|_CydD	OECBLGIA_01359	29.38	211	142	5	337	545	321	526	2e-22	100
BSU_38730_CydD_|_Bacillus_subtilis_subsp._168_|_BSU_38730_|_CydD	NHPEJHPB_00788	32.03	231	123	9	337	547	5	221	2e-22	97.8
BSU_38730_CydD_|_Bacillus_subtilis_subsp._168_|_BSU_38730_|_CydD	HPBFBHCJ_00757	28.98	245	149	10	333	564	3	235	2e-22	98.6
BSU_38730_CydD_|_Bacillus_subtilis_subsp._168_|_BSU_38730_|_CydD	MBCCGKLO_01513	29.38	211	142	5	337	545	321	526	3e-22	100
BSU_38730_CydD_|_Bacillus_subtilis_subsp._168_|_BSU_38730_|_CydD	EGKPCKBJ_00117	31.15	244	143	8	337	567	4	235	4e-22	97.1
BSU_38730_CydD_|_Bacillus_subtilis_subsp._168_|_BSU_38730_|_CydD	KMMMAOFL_00779	28.74	247	142	8	337	565	5	235	4e-22	96.3
BSU_38730_CydD_|_Bacillus_subtilis_subsp._168_|_BSU_38730_|_CydD	GKLJHOOH_00152	25.82	426	276	16	120	531	109	508	4e-22	99.8
BSU_38730_CydD_|_Bacillus_subtilis_subsp._168_|_BSU_38730_|_CydD	EJDMBOBF_01061	30.77	247	137	9	340	569	8	237	5e-22	96.3
BSU_38730_CydD_|_Bacillus_subtilis_subsp._168_|_BSU_38730_|_CydD	MKNHFJBB_00441	30.57	229	136	8	335	547	1	222	5e-22	96.7
BSU_38730_CydD_|_Bacillus_subtilis_subsp._168_|_BSU_38730_|_CydD	IFIJGNIB_00802	30.57	229	136	8	335	547	1	222	5e-22	96.7
BSU_38730_CydD_|_Bacillus_subtilis_subsp._168_|_BSU_38730_|_CydD	PIACOIJH_01088	30.57	229	136	8	335	547	1	222	5e-22	96.7
BSU_38730_CydD_|_Bacillus_subtilis_subsp._168_|_BSU_38730_|_CydD	EBMMIDFH_00294	30.57	229	136	8	335	547	1	222	5e-22	96.7
BSU_38730_CydD_|_Bacillus_subtilis_subsp._168_|_BSU_38730_|_CydD	KAIOAAFN_00297	28.74	247	142	8	337	565	5	235	5e-22	96.3
BSU_38730_CydD_|_Bacillus_subtilis_subsp._168_|_BSU_38730_|_CydD	EEPILBHE_01487	38.46	130	79	1	438	567	10	138	5e-22	93.6
BSU_38730_CydD_|_Bacillus_subtilis_subsp._168_|_BSU_38730_|_CydD	LGKMBDPI_01170	26.71	453	276	24	120	547	110	531	7e-22	99.0
BSU_38730_CydD_|_Bacillus_subtilis_subsp._168_|_BSU_38730_|_CydD	EIKKBBHP_00001	26.71	453	276	24	120	547	110	531	7e-22	99.0
BSU_38730_CydD_|_Bacillus_subtilis_subsp._168_|_BSU_38730_|_CydD	KBPBBFLM_00843	26.71	453	276	24	120	547	110	531	7e-22	99.0
BSU_38730_CydD_|_Bacillus_subtilis_subsp._168_|_BSU_38730_|_CydD	IKJKGPOG_00222	26.71	453	276	24	120	547	110	531	7e-22	99.0
BSU_38730_CydD_|_Bacillus_subtilis_subsp._168_|_BSU_38730_|_CydD	FLEBDOBJ_01612	29.80	255	152	9	334	573	4	246	8e-22	96.3
BSU_38730_CydD_|_Bacillus_subtilis_subsp._168_|_BSU_38730_|_CydD	PGMBNIJB_00581	31.30	246	135	10	341	572	9	234	9e-22	96.3
BSU_38730_CydD_|_Bacillus_subtilis_subsp._168_|_BSU_38730_|_CydD	NGEPFLKO_00770	23.32	506	319	19	55	532	15	479	1e-21	98.6
BSU_38730_CydD_|_Bacillus_subtilis_subsp._168_|_BSU_38730_|_CydD	MNKKLCJA_01653	22.73	440	298	15	108	532	79	491	1e-21	98.6
BSU_38730_CydD_|_Bacillus_subtilis_subsp._168_|_BSU_38730_|_CydD	NMMOOCEA_02171	22.73	440	298	15	108	532	79	491	1e-21	98.6
BSU_38730_CydD_|_Bacillus_subtilis_subsp._168_|_BSU_38730_|_CydD	CJCDDMIF_02134	22.73	440	298	15	108	532	79	491	1e-21	98.6
BSU_38730_CydD_|_Bacillus_subtilis_subsp._168_|_BSU_38730_|_CydD	OKFCHNBA_00364	29.63	243	124	8	327	547	4	221	2e-21	94.7
BSU_38730_CydD_|_Bacillus_subtilis_subsp._168_|_BSU_38730_|_CydD	LGEAKDPA_02512	30.51	272	164	9	311	571	1	258	2e-21	96.3
BSU_38730_CydD_|_Bacillus_subtilis_subsp._168_|_BSU_38730_|_CydD	IJDCBLIH_01688	32.84	204	121	5	339	533	316	512	2e-21	97.4
BSU_38730_CydD_|_Bacillus_subtilis_subsp._168_|_BSU_38730_|_CydD	MGLLLCOE_01189	28.87	239	147	10	330	556	5	232	3e-21	94.4
BSU_38730_CydD_|_Bacillus_subtilis_subsp._168_|_BSU_38730_|_CydD	MKHNNNEO_01017	22.50	440	299	15	108	532	98	510	4e-21	97.1
BSU_38730_CydD_|_Bacillus_subtilis_subsp._168_|_BSU_38730_|_CydD	ONHLJNHO_02329	30.87	230	139	9	357	574	2	223	4e-21	94.0
BSU_38730_CydD_|_Bacillus_subtilis_subsp._168_|_BSU_38730_|_CydD	MKHNNNEO_00091	28.46	246	142	8	328	558	3	229	4e-21	93.6
BSU_38730_CydD_|_Bacillus_subtilis_subsp._168_|_BSU_38730_|_CydD	LGEAKDPA_00865	28.84	215	140	6	340	549	324	530	5e-21	96.7
BSU_38730_CydD_|_Bacillus_subtilis_subsp._168_|_BSU_38730_|_CydD	HPBFBHCJ_01345	28.84	215	140	6	340	549	324	530	5e-21	96.7
BSU_38730_CydD_|_Bacillus_subtilis_subsp._168_|_BSU_38730_|_CydD	MNHPJJBF_00274	28.84	215	140	6	340	549	324	530	5e-21	96.7
BSU_38730_CydD_|_Bacillus_subtilis_subsp._168_|_BSU_38730_|_CydD	EJDMBOBF_00163	28.00	225	130	8	351	558	19	228	5e-21	93.2
BSU_38730_CydD_|_Bacillus_subtilis_subsp._168_|_BSU_38730_|_CydD	EIIFDIMJ_00234	35.59	177	104	4	360	533	11	180	6e-21	92.0
BSU_38730_CydD_|_Bacillus_subtilis_subsp._168_|_BSU_38730_|_CydD	KAIOAAFN_00542	28.09	235	149	8	333	557	3	227	9e-21	94.0
BSU_38730_CydD_|_Bacillus_subtilis_subsp._168_|_BSU_38730_|_CydD	KBPBBFLM_00779	28.09	235	149	8	333	557	3	227	9e-21	94.0
BSU_38730_CydD_|_Bacillus_subtilis_subsp._168_|_BSU_38730_|_CydD	EGKPCKBJ_00116	27.42	248	145	8	337	562	6	240	1e-20	92.8
BSU_38730_CydD_|_Bacillus_subtilis_subsp._168_|_BSU_38730_|_CydD	NPNKCBNB_00699	23.37	552	346	22	10	531	6	510	1e-20	95.1
BSU_38730_CydD_|_Bacillus_subtilis_subsp._168_|_BSU_38730_|_CydD	EGKPCKBJ_00784	30.70	215	129	5	352	557	17	220	1e-20	92.0
BSU_38730_CydD_|_Bacillus_subtilis_subsp._168_|_BSU_38730_|_CydD	EBMMIDFH_00342	28.05	246	143	8	328	558	3	229	1e-20	91.7
BSU_38730_CydD_|_Bacillus_subtilis_subsp._168_|_BSU_38730_|_CydD	KBPBBFLM_00532	27.39	230	135	6	337	546	4	221	2e-20	91.7
BSU_38730_CydD_|_Bacillus_subtilis_subsp._168_|_BSU_38730_|_CydD	EBMMIDFH_00492	26.77	254	151	10	333	567	5	242	2e-20	91.7
BSU_38730_CydD_|_Bacillus_subtilis_subsp._168_|_BSU_38730_|_CydD	AKNKPICG_01121	35.59	177	98	6	360	530	62	228	2e-20	91.3
BSU_38730_CydD_|_Bacillus_subtilis_subsp._168_|_BSU_38730_|_CydD	PIACOIJH_01826	30.24	248	139	8	337	563	5	239	2e-20	91.3
BSU_38730_CydD_|_Bacillus_subtilis_subsp._168_|_BSU_38730_|_CydD	MNKKLCJA_00780	30.24	248	139	8	337	563	5	239	2e-20	91.3
BSU_38730_CydD_|_Bacillus_subtilis_subsp._168_|_BSU_38730_|_CydD	HPBFBHCJ_00245	27.35	245	146	8	327	558	7	232	3e-20	90.9
BSU_38730_CydD_|_Bacillus_subtilis_subsp._168_|_BSU_38730_|_CydD	GLAFIMPB_01147	30.45	220	127	6	337	547	4	206	3e-20	90.5
BSU_38730_CydD_|_Bacillus_subtilis_subsp._168_|_BSU_38730_|_CydD	MNKKLCJA_00990	30.81	211	126	7	346	546	16	216	4e-20	92.0
BSU_38730_CydD_|_Bacillus_subtilis_subsp._168_|_BSU_38730_|_CydD	KMMMAOFL_00709	27.66	235	150	8	333	557	3	227	5e-20	91.7
BSU_38730_CydD_|_Bacillus_subtilis_subsp._168_|_BSU_38730_|_CydD	OMHOGIDL_01782	28.77	219	141	5	350	559	18	230	6e-20	90.1
BSU_38730_CydD_|_Bacillus_subtilis_subsp._168_|_BSU_38730_|_CydD	AKNKPICG_00349	26.78	295	189	8	246	540	244	511	6e-20	93.2
BSU_38730_CydD_|_Bacillus_subtilis_subsp._168_|_BSU_38730_|_CydD	EJDMBOBF_01220	32.11	190	125	3	348	537	327	512	7e-20	92.8
BSU_38730_CydD_|_Bacillus_subtilis_subsp._168_|_BSU_38730_|_CydD	GPAADJDG_00454	29.49	217	133	7	340	546	10	216	7e-20	91.3
BSU_38730_CydD_|_Bacillus_subtilis_subsp._168_|_BSU_38730_|_CydD	HJMHAKKF_01567	29.49	217	133	7	340	546	10	216	7e-20	91.3
BSU_38730_CydD_|_Bacillus_subtilis_subsp._168_|_BSU_38730_|_CydD	EJDMBOBF_00677	29.49	217	133	7	340	546	10	216	7e-20	91.3
BSU_38730_CydD_|_Bacillus_subtilis_subsp._168_|_BSU_38730_|_CydD	KPGCBDKO_00149	33.80	213	120	6	351	551	23	226	7e-20	89.7
BSU_38730_CydD_|_Bacillus_subtilis_subsp._168_|_BSU_38730_|_CydD	MNKKLCJA_00238	33.80	213	120	6	351	551	23	226	7e-20	89.7
BSU_38730_CydD_|_Bacillus_subtilis_subsp._168_|_BSU_38730_|_CydD	LKNBEKEB_00657	26.59	252	150	8	337	566	6	244	8e-20	90.1
BSU_38730_CydD_|_Bacillus_subtilis_subsp._168_|_BSU_38730_|_CydD	GLPLCJPF_01369	40.71	113	67	0	458	570	1	113	8e-20	86.7
BSU_38730_CydD_|_Bacillus_subtilis_subsp._168_|_BSU_38730_|_CydD	CCOKEBMK_00997	35.96	114	73	0	454	567	7	120	8e-20	87.0
BSU_38730_CydD_|_Bacillus_subtilis_subsp._168_|_BSU_38730_|_CydD	GPPCOJOD_01140	33.80	213	120	6	351	551	17	220	9e-20	89.4
BSU_38730_CydD_|_Bacillus_subtilis_subsp._168_|_BSU_38730_|_CydD	HPBFBHCJ_00977	26.10	295	191	7	246	540	244	511	1e-19	92.4
BSU_38730_CydD_|_Bacillus_subtilis_subsp._168_|_BSU_38730_|_CydD	KBPBBFLM_00127	27.48	262	156	9	323	569	2	244	1e-19	89.4
BSU_38730_CydD_|_Bacillus_subtilis_subsp._168_|_BSU_38730_|_CydD	MILAHELG_00619	28.81	243	142	8	332	555	1	231	1e-19	89.4
BSU_38730_CydD_|_Bacillus_subtilis_subsp._168_|_BSU_38730_|_CydD	CHKBLOED_00031	27.27	264	152	11	335	574	1	248	1e-19	89.7
BSU_38730_CydD_|_Bacillus_subtilis_subsp._168_|_BSU_38730_|_CydD	PKOALCCI_01612	23.78	429	271	18	137	531	69	475	1e-19	91.7
BSU_38730_CydD_|_Bacillus_subtilis_subsp._168_|_BSU_38730_|_CydD	MAIIFJIC_01952	27.10	310	185	11	219	516	221	501	2e-19	91.7
BSU_38730_CydD_|_Bacillus_subtilis_subsp._168_|_BSU_38730_|_CydD	GEANDBNG_02012	31.25	192	125	5	340	530	16	201	2e-19	88.2
BSU_38730_CydD_|_Bacillus_subtilis_subsp._168_|_BSU_38730_|_CydD	APDMOJBB_01482	31.25	192	125	5	340	530	16	201	2e-19	88.2
BSU_38730_CydD_|_Bacillus_subtilis_subsp._168_|_BSU_38730_|_CydD	EGKPCKBJ_00555	28.29	251	148	9	337	567	1	239	2e-19	88.6
BSU_38730_CydD_|_Bacillus_subtilis_subsp._168_|_BSU_38730_|_CydD	NHPEJHPB_00859	29.03	217	134	7	340	546	10	216	2e-19	89.7
BSU_38730_CydD_|_Bacillus_subtilis_subsp._168_|_BSU_38730_|_CydD	LGEAKDPA_01949	22.55	439	295	15	112	532	101	512	2e-19	91.3
BSU_38730_CydD_|_Bacillus_subtilis_subsp._168_|_BSU_38730_|_CydD	NHPEJHPB_01624	27.50	240	153	7	337	563	2	233	2e-19	88.2
BSU_38730_CydD_|_Bacillus_subtilis_subsp._168_|_BSU_38730_|_CydD	PBLJBHFN_00298	29.15	199	135	4	349	545	327	521	3e-19	90.9
BSU_38730_CydD_|_Bacillus_subtilis_subsp._168_|_BSU_38730_|_CydD	NHPEJHPB_00795	29.15	199	135	4	349	545	327	521	3e-19	90.9
BSU_38730_CydD_|_Bacillus_subtilis_subsp._168_|_BSU_38730_|_CydD	GLBIOIOP_00977	30.17	179	108	6	333	504	3	171	4e-19	86.7
BSU_38730_CydD_|_Bacillus_subtilis_subsp._168_|_BSU_38730_|_CydD	NGJEHHKD_00956	27.39	230	135	6	337	546	4	221	4e-19	87.8
BSU_38730_CydD_|_Bacillus_subtilis_subsp._168_|_BSU_38730_|_CydD	KAIOAAFN_00153	28.11	249	147	8	323	558	2	231	4e-19	87.8
BSU_38730_CydD_|_Bacillus_subtilis_subsp._168_|_BSU_38730_|_CydD	MNKKLCJA_00968	27.98	243	156	9	342	574	7	240	4e-19	87.8
BSU_38730_CydD_|_Bacillus_subtilis_subsp._168_|_BSU_38730_|_CydD	DOMNIENI_00701	32.35	204	111	6	348	541	12	198	5e-19	86.7
BSU_38730_CydD_|_Bacillus_subtilis_subsp._168_|_BSU_38730_|_CydD	EBMMIDFH_00441	32.35	204	111	6	348	541	12	198	5e-19	86.7
BSU_38730_CydD_|_Bacillus_subtilis_subsp._168_|_BSU_38730_|_CydD	BKCJLNKN_02513	23.47	426	271	17	137	529	69	472	6e-19	89.7
BSU_38730_CydD_|_Bacillus_subtilis_subsp._168_|_BSU_38730_|_CydD	OOIGLOHN_01942	25.24	313	207	10	211	518	213	503	6e-19	90.1
BSU_38730_CydD_|_Bacillus_subtilis_subsp._168_|_BSU_38730_|_CydD	MNHPJJBF_00732	23.20	431	295	11	112	532	102	506	6e-19	89.7
BSU_38730_CydD_|_Bacillus_subtilis_subsp._168_|_BSU_38730_|_CydD	MFKBDFDN_00674	31.74	230	127	8	325	544	2	211	8e-19	86.3
BSU_38730_CydD_|_Bacillus_subtilis_subsp._168_|_BSU_38730_|_CydD	MBFOHDEM_00400	30.04	223	127	8	345	553	12	219	8e-19	88.2
BSU_38730_CydD_|_Bacillus_subtilis_subsp._168_|_BSU_38730_|_CydD	MKHNNNEO_00547	30.04	223	127	8	345	553	12	219	8e-19	88.2
BSU_38730_CydD_|_Bacillus_subtilis_subsp._168_|_BSU_38730_|_CydD	MNKKLCJA_01230	30.04	223	127	8	345	553	12	219	8e-19	88.2
BSU_38730_CydD_|_Bacillus_subtilis_subsp._168_|_BSU_38730_|_CydD	JNDJGNCI_01598	30.34	234	144	9	320	547	11	231	8e-19	86.7
BSU_38730_CydD_|_Bacillus_subtilis_subsp._168_|_BSU_38730_|_CydD	EIIFDIMJ_00308	31.58	152	87	2	417	568	3	137	8e-19	84.7
BSU_38730_CydD_|_Bacillus_subtilis_subsp._168_|_BSU_38730_|_CydD	GLPLCJPF_00755	23.61	432	282	16	120	532	109	511	1e-18	89.4
BSU_38730_CydD_|_Bacillus_subtilis_subsp._168_|_BSU_38730_|_CydD	LOGLDDBF_00767	31.34	217	119	6	347	547	15	217	1e-18	89.7
BSU_38730_CydD_|_Bacillus_subtilis_subsp._168_|_BSU_38730_|_CydD	BDGKCGFB_00260	31.34	217	119	6	347	547	15	217	1e-18	89.7
BSU_38730_CydD_|_Bacillus_subtilis_subsp._168_|_BSU_38730_|_CydD	EBMMIDFH_00052	31.34	217	119	6	347	547	15	217	1e-18	89.7
BSU_38730_CydD_|_Bacillus_subtilis_subsp._168_|_BSU_38730_|_CydD	PAGICIGE_01977	26.81	235	136	6	329	546	3	218	1e-18	86.3
BSU_38730_CydD_|_Bacillus_subtilis_subsp._168_|_BSU_38730_|_CydD	GONCMOKG_00100	22.79	430	278	17	123	532	118	513	1e-18	89.0
BSU_38730_CydD_|_Bacillus_subtilis_subsp._168_|_BSU_38730_|_CydD	GNKCDFBL_00374	31.70	224	127	8	340	546	8	222	1e-18	85.9
BSU_38730_CydD_|_Bacillus_subtilis_subsp._168_|_BSU_38730_|_CydD	PJJANKLB_00970	31.70	224	127	8	340	546	8	222	1e-18	85.9
BSU_38730_CydD_|_Bacillus_subtilis_subsp._168_|_BSU_38730_|_CydD	NMEOANFB_00067	31.70	224	127	8	340	546	8	222	1e-18	85.9
BSU_38730_CydD_|_Bacillus_subtilis_subsp._168_|_BSU_38730_|_CydD	MNHPJJBF_00545	31.70	224	127	8	340	546	8	222	1e-18	85.9
BSU_38730_CydD_|_Bacillus_subtilis_subsp._168_|_BSU_38730_|_CydD	GPAADJDG_00349	28.94	235	133	10	337	554	5	222	2e-18	85.9
BSU_38730_CydD_|_Bacillus_subtilis_subsp._168_|_BSU_38730_|_CydD	EJDMBOBF_00092	28.94	235	133	10	337	554	5	222	2e-18	85.9
BSU_38730_CydD_|_Bacillus_subtilis_subsp._168_|_BSU_38730_|_CydD	MKHNNNEO_00746	31.28	211	120	8	351	547	19	218	2e-18	85.9
BSU_38730_CydD_|_Bacillus_subtilis_subsp._168_|_BSU_38730_|_CydD	EBMMIDFH_00206	28.38	229	151	6	329	547	4	229	2e-18	85.9
BSU_38730_CydD_|_Bacillus_subtilis_subsp._168_|_BSU_38730_|_CydD	NHPEJHPB_00883	27.94	247	145	9	340	569	8	238	2e-18	85.5
BSU_38730_CydD_|_Bacillus_subtilis_subsp._168_|_BSU_38730_|_CydD	KLIJCCFH_01946	21.76	547	360	17	11	532	10	513	2e-18	88.6
BSU_38730_CydD_|_Bacillus_subtilis_subsp._168_|_BSU_38730_|_CydD	GKLJHOOH_00151	23.52	421	292	13	120	531	112	511	2e-18	88.6
BSU_38730_CydD_|_Bacillus_subtilis_subsp._168_|_BSU_38730_|_CydD	MNHPJJBF_00539	26.91	223	150	6	351	565	18	235	2e-18	85.5
BSU_38730_CydD_|_Bacillus_subtilis_subsp._168_|_BSU_38730_|_CydD	AKNKPICG_00983	30.54	203	130	7	333	531	315	510	2e-18	88.2
BSU_38730_CydD_|_Bacillus_subtilis_subsp._168_|_BSU_38730_|_CydD	KAIOAAFN_00865	23.72	548	348	20	11	532	7	510	2e-18	88.2
BSU_38730_CydD_|_Bacillus_subtilis_subsp._168_|_BSU_38730_|_CydD	OOIGLOHN_00571	32.69	208	127	6	353	557	21	218	2e-18	85.9
BSU_38730_CydD_|_Bacillus_subtilis_subsp._168_|_BSU_38730_|_CydD	EHPPEMJK_00400	29.89	174	105	6	333	499	3	166	3e-18	84.0
BSU_38730_CydD_|_Bacillus_subtilis_subsp._168_|_BSU_38730_|_CydD	MNKKLCJA_01400	28.85	260	168	7	246	505	244	486	3e-18	87.8
BSU_38730_CydD_|_Bacillus_subtilis_subsp._168_|_BSU_38730_|_CydD	PENLDOLP_00392	29.36	235	132	10	337	554	5	222	3e-18	85.1
BSU_38730_CydD_|_Bacillus_subtilis_subsp._168_|_BSU_38730_|_CydD	MNKKLCJA_00905	28.39	236	135	9	351	567	18	238	3e-18	85.1
BSU_38730_CydD_|_Bacillus_subtilis_subsp._168_|_BSU_38730_|_CydD	DBFKFIPD_00460	23.72	548	348	20	11	532	7	510	3e-18	87.8
BSU_38730_CydD_|_Bacillus_subtilis_subsp._168_|_BSU_38730_|_CydD	NGEPFLKO_00387	27.39	230	150	6	308	531	290	508	3e-18	87.8
BSU_38730_CydD_|_Bacillus_subtilis_subsp._168_|_BSU_38730_|_CydD	HPBFBHCJ_00672	27.20	250	156	7	335	570	1	238	3e-18	84.7
BSU_38730_CydD_|_Bacillus_subtilis_subsp._168_|_BSU_38730_|_CydD	AKNKPICG_00684	26.82	261	157	12	335	574	1	248	3e-18	85.1
BSU_38730_CydD_|_Bacillus_subtilis_subsp._168_|_BSU_38730_|_CydD	EFNCPOPF_00622	29.44	248	135	10	337	558	5	238	4e-18	85.1
BSU_38730_CydD_|_Bacillus_subtilis_subsp._168_|_BSU_38730_|_CydD	IHOLLFKH_01615	31.25	224	128	8	340	546	8	222	4e-18	84.7
BSU_38730_CydD_|_Bacillus_subtilis_subsp._168_|_BSU_38730_|_CydD	MILAHELG_00630	28.51	235	134	10	337	554	5	222	4e-18	84.3
BSU_38730_CydD_|_Bacillus_subtilis_subsp._168_|_BSU_38730_|_CydD	LGEAKDPA_01339	28.74	254	157	9	328	572	3	241	4e-18	84.3
BSU_38730_CydD_|_Bacillus_subtilis_subsp._168_|_BSU_38730_|_CydD	HPBFBHCJ_00077	30.88	217	120	6	347	547	15	217	4e-18	87.8
BSU_38730_CydD_|_Bacillus_subtilis_subsp._168_|_BSU_38730_|_CydD	LOGLDDBF_01463	26.72	232	150	7	336	558	3	223	4e-18	84.3
BSU_38730_CydD_|_Bacillus_subtilis_subsp._168_|_BSU_38730_|_CydD	LNKKBMIC_01480	28.51	235	134	10	337	554	5	222	5e-18	84.3
BSU_38730_CydD_|_Bacillus_subtilis_subsp._168_|_BSU_38730_|_CydD	KLIJCCFH_00145	26.93	349	214	15	199	532	192	514	5e-18	87.0
BSU_38730_CydD_|_Bacillus_subtilis_subsp._168_|_BSU_38730_|_CydD	KMGKKFKE_00477	31.90	210	118	5	351	547	19	216	6e-18	83.6
BSU_38730_CydD_|_Bacillus_subtilis_subsp._168_|_BSU_38730_|_CydD	CHKBLOED_00071	30.77	234	124	9	325	544	2	211	6e-18	83.6
BSU_38730_CydD_|_Bacillus_subtilis_subsp._168_|_BSU_38730_|_CydD	KBPBBFLM_00533	27.23	224	141	6	337	546	11	226	6e-18	84.0
BSU_38730_CydD_|_Bacillus_subtilis_subsp._168_|_BSU_38730_|_CydD	MNHPJJBF_00097	30.00	240	144	6	330	557	5	232	7e-18	85.1
BSU_38730_CydD_|_Bacillus_subtilis_subsp._168_|_BSU_38730_|_CydD	MNHPJJBF_00776	30.43	207	114	6	355	547	28	218	7e-18	83.6
BSU_38730_CydD_|_Bacillus_subtilis_subsp._168_|_BSU_38730_|_CydD	NKJODJCD_00725	30.04	223	123	9	351	556	18	224	8e-18	83.6
BSU_38730_CydD_|_Bacillus_subtilis_subsp._168_|_BSU_38730_|_CydD	MNKKLCJA_00539	26.34	243	146	6	346	566	13	244	9e-18	83.6
BSU_38730_CydD_|_Bacillus_subtilis_subsp._168_|_BSU_38730_|_CydD	IMEPDACJ_00002	23.56	433	281	17	120	532	109	511	9e-18	86.3
BSU_38730_CydD_|_Bacillus_subtilis_subsp._168_|_BSU_38730_|_CydD	IJDCBLIH_00873	23.56	433	281	17	120	532	109	511	9e-18	86.3
BSU_38730_CydD_|_Bacillus_subtilis_subsp._168_|_BSU_38730_|_CydD	MNKKLCJA_01491	23.56	433	281	17	120	532	109	511	9e-18	86.3
BSU_38730_CydD_|_Bacillus_subtilis_subsp._168_|_BSU_38730_|_CydD	FEPDOAGK_01337	23.16	531	351	21	18	530	11	502	9e-18	86.3
BSU_38730_CydD_|_Bacillus_subtilis_subsp._168_|_BSU_38730_|_CydD	KLPLECCN_00407	27.42	248	154	7	335	568	1	236	1e-17	83.2
BSU_38730_CydD_|_Bacillus_subtilis_subsp._168_|_BSU_38730_|_CydD	MNKKLCJA_00590	27.42	248	154	7	335	568	1	236	1e-17	83.2
BSU_38730_CydD_|_Bacillus_subtilis_subsp._168_|_BSU_38730_|_CydD	JBJMEDPC_01796	26.42	246	152	8	337	565	2	235	1e-17	83.2
BSU_38730_CydD_|_Bacillus_subtilis_subsp._168_|_BSU_38730_|_CydD	EJDMBOBF_00123	27.20	239	139	7	345	563	10	233	1e-17	83.2
BSU_38730_CydD_|_Bacillus_subtilis_subsp._168_|_BSU_38730_|_CydD	PEOHBLDP_01793	30.08	256	147	9	334	575	2	239	1e-17	84.0
BSU_38730_CydD_|_Bacillus_subtilis_subsp._168_|_BSU_38730_|_CydD	IHOLLFKH_02012	30.14	219	119	7	347	549	15	215	1e-17	82.8
BSU_38730_CydD_|_Bacillus_subtilis_subsp._168_|_BSU_38730_|_CydD	HPBFBHCJ_00330	30.47	233	144	8	328	551	3	226	1e-17	83.2
BSU_38730_CydD_|_Bacillus_subtilis_subsp._168_|_BSU_38730_|_CydD	NHHGAIEM_00229	28.77	212	130	5	321	532	309	499	1e-17	85.5
BSU_38730_CydD_|_Bacillus_subtilis_subsp._168_|_BSU_38730_|_CydD	EGKPCKBJ_00975	28.63	227	127	8	352	559	20	230	1e-17	83.2
BSU_38730_CydD_|_Bacillus_subtilis_subsp._168_|_BSU_38730_|_CydD	AKNKPICG_00103	26.65	349	215	15	199	532	192	514	2e-17	85.5
BSU_38730_CydD_|_Bacillus_subtilis_subsp._168_|_BSU_38730_|_CydD	EGKPCKBJ_01218	28.22	202	138	3	352	546	21	222	2e-17	82.8
BSU_38730_CydD_|_Bacillus_subtilis_subsp._168_|_BSU_38730_|_CydD	KAIOAAFN_00061	27.82	248	153	7	335	568	1	236	2e-17	82.4
BSU_38730_CydD_|_Bacillus_subtilis_subsp._168_|_BSU_38730_|_CydD	LOGLDDBF_01042	29.66	236	127	9	351	565	19	236	2e-17	82.0
BSU_38730_CydD_|_Bacillus_subtilis_subsp._168_|_BSU_38730_|_CydD	GONCMOKG_00581	28.28	297	173	10	219	505	62	328	2e-17	83.6
BSU_38730_CydD_|_Bacillus_subtilis_subsp._168_|_BSU_38730_|_CydD	CBBAJLBH_00194	29.60	223	124	9	351	556	18	224	2e-17	82.0
BSU_38730_CydD_|_Bacillus_subtilis_subsp._168_|_BSU_38730_|_CydD	EGKPCKBJ_00693	27.73	220	138	7	352	559	20	230	3e-17	82.0
BSU_38730_CydD_|_Bacillus_subtilis_subsp._168_|_BSU_38730_|_CydD	NGEPFLKO_00524	27.80	223	143	7	317	537	306	512	3e-17	84.7
BSU_38730_CydD_|_Bacillus_subtilis_subsp._168_|_BSU_38730_|_CydD	CHKBLOED_00030	28.44	225	145	7	332	546	1	219	3e-17	82.0
BSU_38730_CydD_|_Bacillus_subtilis_subsp._168_|_BSU_38730_|_CydD	HFBHPCKB_01129	33.75	160	103	3	380	538	1	158	3e-17	80.5
BSU_38730_CydD_|_Bacillus_subtilis_subsp._168_|_BSU_38730_|_CydD	MNKKLCJA_01433	26.84	231	149	7	337	558	4	223	3e-17	82.8
BSU_38730_CydD_|_Bacillus_subtilis_subsp._168_|_BSU_38730_|_CydD	DLPIEOBN_00838	31.93	166	105	5	368	531	2	161	4e-17	80.5
BSU_38730_CydD_|_Bacillus_subtilis_subsp._168_|_BSU_38730_|_CydD	CPEHDMIM_00180	31.93	166	105	5	368	531	2	161	4e-17	80.5
BSU_38730_CydD_|_Bacillus_subtilis_subsp._168_|_BSU_38730_|_CydD	CGBLKIHO_00303	31.93	166	105	5	368	531	2	161	4e-17	80.5
BSU_38730_CydD_|_Bacillus_subtilis_subsp._168_|_BSU_38730_|_CydD	EGKPCKBJ_01172	30.81	211	121	8	351	547	19	218	4e-17	81.6
BSU_38730_CydD_|_Bacillus_subtilis_subsp._168_|_BSU_38730_|_CydD	FLEBDOBJ_00240	26.87	294	181	11	219	505	24	290	4e-17	82.4
BSU_38730_CydD_|_Bacillus_subtilis_subsp._168_|_BSU_38730_|_CydD	AKNKPICG_01196	26.29	232	151	8	336	558	3	223	4e-17	82.8
BSU_38730_CydD_|_Bacillus_subtilis_subsp._168_|_BSU_38730_|_CydD	OPMELGBE_00078	24.15	439	282	16	114	532	2	409	4e-17	83.6
BSU_38730_CydD_|_Bacillus_subtilis_subsp._168_|_BSU_38730_|_CydD	LGEAKDPA_02402	31.98	222	131	10	337	547	4	216	4e-17	84.0
BSU_38730_CydD_|_Bacillus_subtilis_subsp._168_|_BSU_38730_|_CydD	GKLJHOOH_00142	30.73	218	142	6	337	550	2	214	5e-17	80.9
BSU_38730_CydD_|_Bacillus_subtilis_subsp._168_|_BSU_38730_|_CydD	KBPBBFLM_00759	27.42	248	154	7	335	568	1	236	6e-17	80.9
BSU_38730_CydD_|_Bacillus_subtilis_subsp._168_|_BSU_38730_|_CydD	DHDBGBGE_00392	27.42	248	154	7	335	568	1	236	7e-17	80.9
BSU_38730_CydD_|_Bacillus_subtilis_subsp._168_|_BSU_38730_|_CydD	EJDMBOBF_01321	23.03	482	302	20	76	530	63	502	7e-17	83.6
BSU_38730_CydD_|_Bacillus_subtilis_subsp._168_|_BSU_38730_|_CydD	GDCMONNL_01588	40.78	103	61	0	468	570	3	105	8e-17	78.2
BSU_38730_CydD_|_Bacillus_subtilis_subsp._168_|_BSU_38730_|_CydD	AKNKPICG_00804	32.82	195	107	6	366	547	1	184	1e-16	83.6
BSU_38730_CydD_|_Bacillus_subtilis_subsp._168_|_BSU_38730_|_CydD	EGKPCKBJ_01204	32.87	216	117	8	351	551	22	224	1e-16	80.1
BSU_38730_CydD_|_Bacillus_subtilis_subsp._168_|_BSU_38730_|_CydD	ADBLPNNO_00592	29.15	223	125	9	351	556	18	224	1e-16	80.1
BSU_38730_CydD_|_Bacillus_subtilis_subsp._168_|_BSU_38730_|_CydD	KNJHBKBE_00517	29.15	223	125	9	351	556	18	224	1e-16	80.1
BSU_38730_CydD_|_Bacillus_subtilis_subsp._168_|_BSU_38730_|_CydD	IAHDPDNI_00249	29.15	223	125	9	351	556	18	224	1e-16	80.1
BSU_38730_CydD_|_Bacillus_subtilis_subsp._168_|_BSU_38730_|_CydD	LOGLDDBF_01705	30.33	211	120	6	353	557	18	207	1e-16	80.5
BSU_38730_CydD_|_Bacillus_subtilis_subsp._168_|_BSU_38730_|_CydD	AOLBHNOF_01068	26.40	250	159	7	332	568	1	238	1e-16	80.1
BSU_38730_CydD_|_Bacillus_subtilis_subsp._168_|_BSU_38730_|_CydD	GBHPKOCJ_00368	28.63	241	145	8	334	563	9	233	1e-16	80.1
BSU_38730_CydD_|_Bacillus_subtilis_subsp._168_|_BSU_38730_|_CydD	OOLGGMKF_00767	28.14	199	138	4	333	531	317	510	1e-16	82.8
BSU_38730_CydD_|_Bacillus_subtilis_subsp._168_|_BSU_38730_|_CydD	MNKKLCJA_00399	28.14	199	138	4	333	531	317	510	1e-16	82.8
BSU_38730_CydD_|_Bacillus_subtilis_subsp._168_|_BSU_38730_|_CydD	IAFHGELL_00258	30.89	191	119	7	349	531	14	199	1e-16	79.3
BSU_38730_CydD_|_Bacillus_subtilis_subsp._168_|_BSU_38730_|_CydD	LOGLDDBF_01328	26.15	218	130	5	346	543	14	220	1e-16	79.7
BSU_38730_CydD_|_Bacillus_subtilis_subsp._168_|_BSU_38730_|_CydD	AKNKPICG_01741	31.88	207	121	6	348	546	15	209	1e-16	79.3
BSU_38730_CydD_|_Bacillus_subtilis_subsp._168_|_BSU_38730_|_CydD	NOILBLIC_00631	26.54	260	158	8	335	574	3	249	2e-16	80.1
BSU_38730_CydD_|_Bacillus_subtilis_subsp._168_|_BSU_38730_|_CydD	AKNKPICG_00685	26.88	253	168	8	332	574	1	246	2e-16	79.7
BSU_38730_CydD_|_Bacillus_subtilis_subsp._168_|_BSU_38730_|_CydD	NGEPFLKO_01422	28.23	209	128	7	331	530	101	296	2e-16	80.1
BSU_38730_CydD_|_Bacillus_subtilis_subsp._168_|_BSU_38730_|_CydD	MNKKLCJA_01366	28.81	236	129	8	351	565	19	236	2e-16	79.3
BSU_38730_CydD_|_Bacillus_subtilis_subsp._168_|_BSU_38730_|_CydD	NHHGAIEM_00230	28.43	197	134	5	336	531	319	509	2e-16	82.0
BSU_38730_CydD_|_Bacillus_subtilis_subsp._168_|_BSU_38730_|_CydD	LMBCEHCC_00875	27.43	237	142	9	336	558	3	223	2e-16	80.1
BSU_38730_CydD_|_Bacillus_subtilis_subsp._168_|_BSU_38730_|_CydD	DBFKFIPD_00292	31.73	208	120	8	349	546	14	209	3e-16	79.7
BSU_38730_CydD_|_Bacillus_subtilis_subsp._168_|_BSU_38730_|_CydD	GDCMONNL_01587	25.82	182	129	3	272	447	288	469	3e-16	81.6
BSU_38730_CydD_|_Bacillus_subtilis_subsp._168_|_BSU_38730_|_CydD	OOEOMDPA_00886	29.89	174	118	3	358	531	6	175	3e-16	78.2
BSU_38730_CydD_|_Bacillus_subtilis_subsp._168_|_BSU_38730_|_CydD	JOHJAJNL_00275	31.28	211	118	7	353	557	18	207	3e-16	79.0
BSU_38730_CydD_|_Bacillus_subtilis_subsp._168_|_BSU_38730_|_CydD	EIKKBBHP_01160	28.31	219	129	7	348	553	16	219	3e-16	78.6
BSU_38730_CydD_|_Bacillus_subtilis_subsp._168_|_BSU_38730_|_CydD	MKHNNNEO_00989	28.25	223	132	7	348	557	16	223	4e-16	80.1
BSU_38730_CydD_|_Bacillus_subtilis_subsp._168_|_BSU_38730_|_CydD	CHKBLOED_00754	31.94	216	130	9	337	546	4	208	4e-16	78.2
BSU_38730_CydD_|_Bacillus_subtilis_subsp._168_|_BSU_38730_|_CydD	LEEJLHKJ_01745	27.24	246	149	9	294	530	283	507	4e-16	81.3
BSU_38730_CydD_|_Bacillus_subtilis_subsp._168_|_BSU_38730_|_CydD	LGEAKDPA_02249	27.24	246	149	9	294	530	283	507	4e-16	81.3
BSU_38730_CydD_|_Bacillus_subtilis_subsp._168_|_BSU_38730_|_CydD	KAIOAAFN_00866	27.18	195	137	4	336	530	318	507	4e-16	80.9
BSU_38730_CydD_|_Bacillus_subtilis_subsp._168_|_BSU_38730_|_CydD	JFLCELFF_01116	27.24	246	149	9	294	530	283	507	4e-16	80.9
BSU_38730_CydD_|_Bacillus_subtilis_subsp._168_|_BSU_38730_|_CydD	AKNKPICG_00982	31.28	211	118	8	353	557	18	207	4e-16	78.6
BSU_38730_CydD_|_Bacillus_subtilis_subsp._168_|_BSU_38730_|_CydD	EGKPCKBJ_00178	27.82	248	145	9	337	566	4	235	5e-16	78.2
BSU_38730_CydD_|_Bacillus_subtilis_subsp._168_|_BSU_38730_|_CydD	KGHKJFLJ_01586	30.70	215	134	8	337	546	4	208	5e-16	77.8
BSU_38730_CydD_|_Bacillus_subtilis_subsp._168_|_BSU_38730_|_CydD	MNHPJJBF_00523	26.80	250	148	10	337	567	5	238	5e-16	78.2
BSU_38730_CydD_|_Bacillus_subtilis_subsp._168_|_BSU_38730_|_CydD	GEAFPPFO_00557	28.34	247	141	11	337	561	6	238	6e-16	80.5
BSU_38730_CydD_|_Bacillus_subtilis_subsp._168_|_BSU_38730_|_CydD	MNKKLCJA_00849	28.34	247	141	11	337	561	6	238	6e-16	80.5
BSU_38730_CydD_|_Bacillus_subtilis_subsp._168_|_BSU_38730_|_CydD	EJDMBOBF_00143	26.23	244	135	9	336	557	3	223	7e-16	79.3
BSU_38730_CydD_|_Bacillus_subtilis_subsp._168_|_BSU_38730_|_CydD	EHIEMAEC_00259	26.67	195	138	4	336	530	318	507	7e-16	80.5
BSU_38730_CydD_|_Bacillus_subtilis_subsp._168_|_BSU_38730_|_CydD	NGJEHHKD_00883	28.16	174	121	3	358	531	1	170	7e-16	77.0
BSU_38730_CydD_|_Bacillus_subtilis_subsp._168_|_BSU_38730_|_CydD	CNPDAEOL_00744	27.35	234	141	7	337	552	2	224	7e-16	79.0
BSU_38730_CydD_|_Bacillus_subtilis_subsp._168_|_BSU_38730_|_CydD	EGKPCKBJ_00301	27.35	234	141	7	337	552	2	224	7e-16	79.0
BSU_38730_CydD_|_Bacillus_subtilis_subsp._168_|_BSU_38730_|_CydD	NMACHMMM_01725	28.23	209	128	7	331	530	312	507	7e-16	80.1
BSU_38730_CydD_|_Bacillus_subtilis_subsp._168_|_BSU_38730_|_CydD	NGJEHHKD_00743	29.35	201	131	6	355	548	32	228	8e-16	80.1
BSU_38730_CydD_|_Bacillus_subtilis_subsp._168_|_BSU_38730_|_CydD	PJJANKLB_01400	29.35	201	131	6	355	548	32	228	8e-16	80.1
BSU_38730_CydD_|_Bacillus_subtilis_subsp._168_|_BSU_38730_|_CydD	NDEJLBDC_01093	31.80	217	130	7	349	557	14	220	8e-16	78.2
BSU_38730_CydD_|_Bacillus_subtilis_subsp._168_|_BSU_38730_|_CydD	KAIOAAFN_01019	29.35	201	131	6	355	548	32	228	8e-16	80.1
BSU_38730_CydD_|_Bacillus_subtilis_subsp._168_|_BSU_38730_|_CydD	LOGLDDBF_01641	30.69	202	123	8	355	546	26	220	9e-16	80.1
BSU_38730_CydD_|_Bacillus_subtilis_subsp._168_|_BSU_38730_|_CydD	EBMMIDFH_00047	30.69	202	123	8	355	546	26	220	9e-16	80.1
BSU_38730_CydD_|_Bacillus_subtilis_subsp._168_|_BSU_38730_|_CydD	POAHFJFJ_00898	27.04	196	136	5	336	530	156	345	9e-16	79.0
BSU_38730_CydD_|_Bacillus_subtilis_subsp._168_|_BSU_38730_|_CydD	GONCMOKG_00461	28.77	219	133	7	337	546	4	208	9e-16	77.0
BSU_38730_CydD_|_Bacillus_subtilis_subsp._168_|_BSU_38730_|_CydD	OFCJJNGL_00741	29.44	214	144	5	333	544	63	271	1e-15	77.4
BSU_38730_CydD_|_Bacillus_subtilis_subsp._168_|_BSU_38730_|_CydD	NLJHODHI_00337	28.77	219	133	7	337	546	4	208	1e-15	77.0
BSU_38730_CydD_|_Bacillus_subtilis_subsp._168_|_BSU_38730_|_CydD	IJDCBLIH_00313	28.77	219	133	7	337	546	4	208	1e-15	77.0
BSU_38730_CydD_|_Bacillus_subtilis_subsp._168_|_BSU_38730_|_CydD	GLPLCJPF_00151	28.77	219	133	7	337	546	4	208	1e-15	77.0
BSU_38730_CydD_|_Bacillus_subtilis_subsp._168_|_BSU_38730_|_CydD	OOLGGMKF_00177	28.77	219	133	7	337	546	4	208	1e-15	77.0
BSU_38730_CydD_|_Bacillus_subtilis_subsp._168_|_BSU_38730_|_CydD	MNKKLCJA_01578	28.77	219	133	7	337	546	4	208	1e-15	77.0
BSU_38730_CydD_|_Bacillus_subtilis_subsp._168_|_BSU_38730_|_CydD	IKJEGNGJ_00526	29.95	207	131	8	349	546	14	215	1e-15	79.7
BSU_38730_CydD_|_Bacillus_subtilis_subsp._168_|_BSU_38730_|_CydD	HADENFKL_00569	29.95	207	131	8	349	546	14	215	1e-15	79.7
BSU_38730_CydD_|_Bacillus_subtilis_subsp._168_|_BSU_38730_|_CydD	KMPOLEMF_00635	29.95	207	131	8	349	546	14	215	1e-15	79.7
BSU_38730_CydD_|_Bacillus_subtilis_subsp._168_|_BSU_38730_|_CydD	OOLGGMKF_00766	29.44	214	144	5	333	544	316	524	1e-15	79.7
BSU_38730_CydD_|_Bacillus_subtilis_subsp._168_|_BSU_38730_|_CydD	MNKKLCJA_00398	29.44	214	144	5	333	544	316	524	1e-15	79.7
BSU_38730_CydD_|_Bacillus_subtilis_subsp._168_|_BSU_38730_|_CydD	DOMNIENI_00708	29.44	214	144	5	333	544	89	297	1e-15	77.8
BSU_38730_CydD_|_Bacillus_subtilis_subsp._168_|_BSU_38730_|_CydD	CAMMGDJM_00907	29.96	247	146	11	329	568	1	227	1e-15	77.0
BSU_38730_CydD_|_Bacillus_subtilis_subsp._168_|_BSU_38730_|_CydD	DGIBMFEF_00119	29.96	247	146	11	329	568	1	227	1e-15	77.0
BSU_38730_CydD_|_Bacillus_subtilis_subsp._168_|_BSU_38730_|_CydD	FNDDKLPA_00197	29.96	247	146	11	329	568	1	227	1e-15	77.0
BSU_38730_CydD_|_Bacillus_subtilis_subsp._168_|_BSU_38730_|_CydD	MHJLIOLE_00051	29.96	247	146	11	329	568	1	227	1e-15	77.0
BSU_38730_CydD_|_Bacillus_subtilis_subsp._168_|_BSU_38730_|_CydD	DBFKFIPD_00146	29.96	247	146	11	329	568	1	227	1e-15	77.0
BSU_38730_CydD_|_Bacillus_subtilis_subsp._168_|_BSU_38730_|_CydD	KBPBBFLM_00081	29.96	247	146	11	329	568	1	227	1e-15	77.0
BSU_38730_CydD_|_Bacillus_subtilis_subsp._168_|_BSU_38730_|_CydD	DCPNPOFN_01002	29.44	214	144	5	333	544	169	377	1e-15	79.0
BSU_38730_CydD_|_Bacillus_subtilis_subsp._168_|_BSU_38730_|_CydD	OJBEBBGH_00676	29.44	214	144	5	333	544	106	314	1e-15	77.8
BSU_38730_CydD_|_Bacillus_subtilis_subsp._168_|_BSU_38730_|_CydD	MAIIFJIC_00630	27.80	223	133	7	348	557	16	223	1e-15	78.6
BSU_38730_CydD_|_Bacillus_subtilis_subsp._168_|_BSU_38730_|_CydD	PFHBEMPK_02240	29.38	211	130	8	363	568	173	369	1e-15	78.6
BSU_38730_CydD_|_Bacillus_subtilis_subsp._168_|_BSU_38730_|_CydD	MMPHDCOK_00280	30.46	197	132	4	336	532	46	237	1e-15	77.0
BSU_38730_CydD_|_Bacillus_subtilis_subsp._168_|_BSU_38730_|_CydD	JGMPPACM_01164	28.86	201	132	6	355	548	32	228	1e-15	79.3
BSU_38730_CydD_|_Bacillus_subtilis_subsp._168_|_BSU_38730_|_CydD	JNDJGNCI_01215	29.44	214	144	5	333	544	316	524	1e-15	79.3
BSU_38730_CydD_|_Bacillus_subtilis_subsp._168_|_BSU_38730_|_CydD	CLABGLEJ_00777	26.94	245	155	9	337	565	6	242	1e-15	76.6
BSU_38730_CydD_|_Bacillus_subtilis_subsp._168_|_BSU_38730_|_CydD	KICKELCH_01615	32.35	204	121	8	348	547	22	212	2e-15	77.0
BSU_38730_CydD_|_Bacillus_subtilis_subsp._168_|_BSU_38730_|_CydD	KAIOAAFN_01095	32.81	128	82	1	447	570	53	180	2e-15	75.9
BSU_38730_CydD_|_Bacillus_subtilis_subsp._168_|_BSU_38730_|_CydD	OPMHAMNF_00469	28.41	271	144	9	337	575	5	257	2e-15	77.8
BSU_38730_CydD_|_Bacillus_subtilis_subsp._168_|_BSU_38730_|_CydD	GFEODHMA_00687	28.89	225	141	7	348	559	19	237	2e-15	79.0
BSU_38730_CydD_|_Bacillus_subtilis_subsp._168_|_BSU_38730_|_CydD	EJDMBOBF_01034	28.89	225	141	7	348	559	19	237	2e-15	79.0
BSU_38730_CydD_|_Bacillus_subtilis_subsp._168_|_BSU_38730_|_CydD	KFPMJNOE_01151	28.02	232	133	8	332	551	1	210	2e-15	76.3
BSU_38730_CydD_|_Bacillus_subtilis_subsp._168_|_BSU_38730_|_CydD	HAOKHIMG_00743	29.44	214	144	5	333	544	15	223	2e-15	76.3
BSU_38730_CydD_|_Bacillus_subtilis_subsp._168_|_BSU_38730_|_CydD	HPBFBHCJ_00305	27.87	244	147	8	337	560	9	243	2e-15	76.3
BSU_38730_CydD_|_Bacillus_subtilis_subsp._168_|_BSU_38730_|_CydD	NGJEHHKD_00188	29.24	236	140	10	329	547	5	230	2e-15	76.3
BSU_38730_CydD_|_Bacillus_subtilis_subsp._168_|_BSU_38730_|_CydD	MNHPJJBF_00544	25.94	212	143	2	330	531	14	221	2e-15	76.6
BSU_38730_CydD_|_Bacillus_subtilis_subsp._168_|_BSU_38730_|_CydD	KAIOAAFN_00793	29.24	236	140	10	329	547	5	230	2e-15	76.3
BSU_38730_CydD_|_Bacillus_subtilis_subsp._168_|_BSU_38730_|_CydD	CIPJHCHI_00585	30.77	208	122	8	349	546	14	209	2e-15	76.6
BSU_38730_CydD_|_Bacillus_subtilis_subsp._168_|_BSU_38730_|_CydD	KBPBBFLM_00609	28.31	219	129	7	348	553	16	219	3e-15	77.4
BSU_38730_CydD_|_Bacillus_subtilis_subsp._168_|_BSU_38730_|_CydD	CMHHFGIF_01574	28.31	219	129	7	348	553	16	219	3e-15	77.4
BSU_38730_CydD_|_Bacillus_subtilis_subsp._168_|_BSU_38730_|_CydD	KPGCBDKO_01167	26.73	217	139	7	350	557	199	404	3e-15	78.6
BSU_38730_CydD_|_Bacillus_subtilis_subsp._168_|_BSU_38730_|_CydD	LGEAKDPA_01618	27.73	238	143	6	337	559	4	227	3e-15	75.9
BSU_38730_CydD_|_Bacillus_subtilis_subsp._168_|_BSU_38730_|_CydD	HPBFBHCJ_00489	22.75	378	249	9	110	473	107	455	3e-15	78.2
BSU_38730_CydD_|_Bacillus_subtilis_subsp._168_|_BSU_38730_|_CydD	OPMHAMNF_00614	27.18	195	121	5	366	546	1	188	3e-15	75.5
BSU_38730_CydD_|_Bacillus_subtilis_subsp._168_|_BSU_38730_|_CydD	NGHDMOEB_00099	24.12	228	162	7	337	558	2	224	4e-15	76.3
BSU_38730_CydD_|_Bacillus_subtilis_subsp._168_|_BSU_38730_|_CydD	MNHPJJBF_00574	24.12	228	162	7	337	558	2	224	4e-15	76.3
BSU_38730_CydD_|_Bacillus_subtilis_subsp._168_|_BSU_38730_|_CydD	GBLBODGD_00695	22.22	378	251	8	110	473	72	420	4e-15	77.8
BSU_38730_CydD_|_Bacillus_subtilis_subsp._168_|_BSU_38730_|_CydD	EBMMIDFH_00478	27.16	243	142	8	337	556	7	237	4e-15	75.5
BSU_38730_CydD_|_Bacillus_subtilis_subsp._168_|_BSU_38730_|_CydD	DIMMCAJJ_01244	30.09	216	133	7	336	547	262	463	5e-15	77.8
BSU_38730_CydD_|_Bacillus_subtilis_subsp._168_|_BSU_38730_|_CydD	DIMMCAJJ_01244	28.44	225	139	10	337	547	2	218	8e-12	67.4
BSU_38730_CydD_|_Bacillus_subtilis_subsp._168_|_BSU_38730_|_CydD	JGMPPACM_00905	29.47	207	139	5	340	544	8	209	5e-15	74.7
BSU_38730_CydD_|_Bacillus_subtilis_subsp._168_|_BSU_38730_|_CydD	PENLDOLP_00941	30.19	212	118	7	352	547	22	219	5e-15	76.3
BSU_38730_CydD_|_Bacillus_subtilis_subsp._168_|_BSU_38730_|_CydD	FEPDOAGK_00904	29.25	212	120	7	352	547	22	219	5e-15	76.6
BSU_38730_CydD_|_Bacillus_subtilis_subsp._168_|_BSU_38730_|_CydD	NHPEJHPB_01629	29.25	212	120	7	352	547	22	219	5e-15	76.6
BSU_38730_CydD_|_Bacillus_subtilis_subsp._168_|_BSU_38730_|_CydD	EJDMBOBF_01308	28.19	227	129	9	347	557	15	223	5e-15	76.6
BSU_38730_CydD_|_Bacillus_subtilis_subsp._168_|_BSU_38730_|_CydD	LGEAKDPA_01632	28.23	209	127	5	349	546	31	227	5e-15	75.5
BSU_38730_CydD_|_Bacillus_subtilis_subsp._168_|_BSU_38730_|_CydD	CHKBLOED_00126	23.03	482	289	20	76	530	63	489	6e-15	77.4
BSU_38730_CydD_|_Bacillus_subtilis_subsp._168_|_BSU_38730_|_CydD	KICKELCH_01947	25.10	239	160	6	246	483	38	258	6e-15	75.1
BSU_38730_CydD_|_Bacillus_subtilis_subsp._168_|_BSU_38730_|_CydD	LNCHOOKG_02035	30.15	199	129	6	352	545	16	209	6e-15	74.3
BSU_38730_CydD_|_Bacillus_subtilis_subsp._168_|_BSU_38730_|_CydD	PAGDOOJM_00891	27.53	247	140	10	329	553	3	232	7e-15	75.5
BSU_38730_CydD_|_Bacillus_subtilis_subsp._168_|_BSU_38730_|_CydD	HPBFBHCJ_00437	27.03	222	128	9	348	553	16	219	7e-15	76.3
BSU_38730_CydD_|_Bacillus_subtilis_subsp._168_|_BSU_38730_|_CydD	CAHOGMCE_01641	30.61	196	126	5	352	547	312	497	8e-15	77.0
BSU_38730_CydD_|_Bacillus_subtilis_subsp._168_|_BSU_38730_|_CydD	MKHNNNEO_00007	27.93	222	126	9	348	553	16	219	8e-15	75.9
BSU_38730_CydD_|_Bacillus_subtilis_subsp._168_|_BSU_38730_|_CydD	GKLJHOOH_00081	27.13	247	148	11	329	557	3	235	9e-15	75.9
BSU_38730_CydD_|_Bacillus_subtilis_subsp._168_|_BSU_38730_|_CydD	BOPEDMGG_01412	27.35	223	133	8	345	553	12	219	9e-15	75.9
BSU_38730_CydD_|_Bacillus_subtilis_subsp._168_|_BSU_38730_|_CydD	DBJIOIPL_00839	27.59	232	137	7	329	546	262	476	1e-14	76.6
BSU_38730_CydD_|_Bacillus_subtilis_subsp._168_|_BSU_38730_|_CydD	DBJIOIPL_00839	28.69	237	141	12	332	551	1	226	8e-11	64.3
BSU_38730_CydD_|_Bacillus_subtilis_subsp._168_|_BSU_38730_|_CydD	LGKMBDPI_01098	26.80	250	150	8	329	568	1	227	1e-14	73.9
BSU_38730_CydD_|_Bacillus_subtilis_subsp._168_|_BSU_38730_|_CydD	LMBCEHCC_00377	31.19	202	120	6	353	546	31	221	1e-14	75.1
BSU_38730_CydD_|_Bacillus_subtilis_subsp._168_|_BSU_38730_|_CydD	MNHPJJBF_00144	31.06	235	135	8	337	558	3	223	1e-14	74.7
BSU_38730_CydD_|_Bacillus_subtilis_subsp._168_|_BSU_38730_|_CydD	EDIHPBCK_00749	29.55	247	147	11	329	568	1	227	1e-14	73.6
BSU_38730_CydD_|_Bacillus_subtilis_subsp._168_|_BSU_38730_|_CydD	EGKPCKBJ_00679	26.38	235	144	7	348	565	13	235	1e-14	73.6
BSU_38730_CydD_|_Bacillus_subtilis_subsp._168_|_BSU_38730_|_CydD	NIJFCAFB_00198	30.24	205	136	3	346	545	14	216	1e-14	73.6
BSU_38730_CydD_|_Bacillus_subtilis_subsp._168_|_BSU_38730_|_CydD	KJCBDHIP_00172	29.76	205	137	5	342	544	1	200	1e-14	73.2
BSU_38730_CydD_|_Bacillus_subtilis_subsp._168_|_BSU_38730_|_CydD	DMFLKFHN_00901	29.47	207	132	8	349	546	14	215	2e-14	75.9
BSU_38730_CydD_|_Bacillus_subtilis_subsp._168_|_BSU_38730_|_CydD	EIKKBBHP_00879	27.00	237	140	9	326	547	2	220	2e-14	73.9
646763219_CydD_YP_003602111_ABC_transporter,_ATP-binding_protein_CydD_[Lactobacillus_crispatus_ST1:_NC_014106]	GEAFPPFO_01195	99.30	572	4	0	1	572	1	572	0.0	1152
646763219_CydD_YP_003602111_ABC_transporter,_ATP-binding_protein_CydD_[Lactobacillus_crispatus_ST1:_NC_014106]	MNKKLCJA_00522	99.30	572	4	0	1	572	1	572	0.0	1152
646763219_CydD_YP_003602111_ABC_transporter,_ATP-binding_protein_CydD_[Lactobacillus_crispatus_ST1:_NC_014106]	ENJDDBMB_01871	99.26	538	4	0	35	572	1	538	0.0	1088
646763219_CydD_YP_003602111_ABC_transporter,_ATP-binding_protein_CydD_[Lactobacillus_crispatus_ST1:_NC_014106]	EJDMBOBF_00775	69.82	570	172	0	1	570	1	570	0.0	853
646763219_CydD_YP_003602111_ABC_transporter,_ATP-binding_protein_CydD_[Lactobacillus_crispatus_ST1:_NC_014106]	MKHNNNEO_00610	94.05	437	7	1	136	572	1	418	0.0	833
646763219_CydD_YP_003602111_ABC_transporter,_ATP-binding_protein_CydD_[Lactobacillus_crispatus_ST1:_NC_014106]	EGKPCKBJ_00913	56.36	566	241	3	1	562	1	564	0.0	695
646763219_CydD_YP_003602111_ABC_transporter,_ATP-binding_protein_CydD_[Lactobacillus_crispatus_ST1:_NC_014106]	MIONJNHJ_00622	98.68	227	3	0	1	227	1	227	3e-153	442
646763219_CydD_YP_003602111_ABC_transporter,_ATP-binding_protein_CydD_[Lactobacillus_crispatus_ST1:_NC_014106]	HPBFBHCJ_00454	47.82	481	218	3	119	566	1	481	9e-146	433
646763219_CydD_YP_003602111_ABC_transporter,_ATP-binding_protein_CydD_[Lactobacillus_crispatus_ST1:_NC_014106]	MKHNNNEO_00611	92.04	113	9	0	1	113	1	113	1e-63	207
646763219_CydD_YP_003602111_ABC_transporter,_ATP-binding_protein_CydD_[Lactobacillus_crispatus_ST1:_NC_014106]	EIIFDIMJ_00749	100.00	92	0	0	481	572	1	92	6e-61	199
646763219_CydD_YP_003602111_ABC_transporter,_ATP-binding_protein_CydD_[Lactobacillus_crispatus_ST1:_NC_014106]	HJNJALPF_00093	25.05	519	375	10	53	564	208	719	2e-50	186
646763219_CydD_YP_003602111_ABC_transporter,_ATP-binding_protein_CydD_[Lactobacillus_crispatus_ST1:_NC_014106]	AKNKPICG_01211	25.05	519	375	10	53	564	208	719	2e-50	186
646763219_CydD_YP_003602111_ABC_transporter,_ATP-binding_protein_CydD_[Lactobacillus_crispatus_ST1:_NC_014106]	KMGKKFKE_01013	24.65	499	358	8	82	572	80	568	6e-47	174
646763219_CydD_YP_003602111_ABC_transporter,_ATP-binding_protein_CydD_[Lactobacillus_crispatus_ST1:_NC_014106]	MNKKLCJA_01542	26.17	493	340	13	82	562	238	718	8e-47	175
646763219_CydD_YP_003602111_ABC_transporter,_ATP-binding_protein_CydD_[Lactobacillus_crispatus_ST1:_NC_014106]	EGKPCKBJ_00332	25.61	535	365	8	50	570	93	608	8e-46	171
646763219_CydD_YP_003602111_ABC_transporter,_ATP-binding_protein_CydD_[Lactobacillus_crispatus_ST1:_NC_014106]	OMHOGIDL_01770	24.95	529	361	13	50	560	70	580	1e-45	170
646763219_CydD_YP_003602111_ABC_transporter,_ATP-binding_protein_CydD_[Lactobacillus_crispatus_ST1:_NC_014106]	DIMMCAJJ_01246	28.70	432	283	10	138	558	148	565	3e-45	169
646763219_CydD_YP_003602111_ABC_transporter,_ATP-binding_protein_CydD_[Lactobacillus_crispatus_ST1:_NC_014106]	EJDMBOBF_00532	24.67	523	373	11	52	561	72	586	4e-45	169
646763219_CydD_YP_003602111_ABC_transporter,_ATP-binding_protein_CydD_[Lactobacillus_crispatus_ST1:_NC_014106]	EBEDIDHK_00453	24.62	520	371	11	52	558	72	583	7e-45	168
646763219_CydD_YP_003602111_ABC_transporter,_ATP-binding_protein_CydD_[Lactobacillus_crispatus_ST1:_NC_014106]	IDMOOBOE_01451	27.34	534	352	15	46	561	58	573	3e-43	163
646763219_CydD_YP_003602111_ABC_transporter,_ATP-binding_protein_CydD_[Lactobacillus_crispatus_ST1:_NC_014106]	LGEAKDPA_02137	26.07	445	305	12	129	562	155	586	1e-41	159
646763219_CydD_YP_003602111_ABC_transporter,_ATP-binding_protein_CydD_[Lactobacillus_crispatus_ST1:_NC_014106]	PAGDOOJM_01814	35.19	216	137	3	348	562	89	302	4e-41	152
646763219_CydD_YP_003602111_ABC_transporter,_ATP-binding_protein_CydD_[Lactobacillus_crispatus_ST1:_NC_014106]	GKLJHOOH_00128	24.86	523	372	11	52	561	72	586	4e-41	156
646763219_CydD_YP_003602111_ABC_transporter,_ATP-binding_protein_CydD_[Lactobacillus_crispatus_ST1:_NC_014106]	DIMMCAJJ_01245	25.25	491	353	9	68	554	82	562	5e-41	156
646763219_CydD_YP_003602111_ABC_transporter,_ATP-binding_protein_CydD_[Lactobacillus_crispatus_ST1:_NC_014106]	GAHGJEIF_00645	24.90	494	349	8	84	561	85	572	3e-40	154
646763219_CydD_YP_003602111_ABC_transporter,_ATP-binding_protein_CydD_[Lactobacillus_crispatus_ST1:_NC_014106]	HPBFBHCJ_00453	27.34	534	353	15	46	561	58	574	5e-40	153
646763219_CydD_YP_003602111_ABC_transporter,_ATP-binding_protein_CydD_[Lactobacillus_crispatus_ST1:_NC_014106]	EJDMBOBF_00533	24.09	494	348	7	83	561	88	569	7e-40	153
646763219_CydD_YP_003602111_ABC_transporter,_ATP-binding_protein_CydD_[Lactobacillus_crispatus_ST1:_NC_014106]	KICKELCH_01819	24.09	494	348	7	83	561	88	569	7e-40	153
646763219_CydD_YP_003602111_ABC_transporter,_ATP-binding_protein_CydD_[Lactobacillus_crispatus_ST1:_NC_014106]	PGMBNIJB_00519	24.56	517	348	11	65	561	73	567	2e-39	152
646763219_CydD_YP_003602111_ABC_transporter,_ATP-binding_protein_CydD_[Lactobacillus_crispatus_ST1:_NC_014106]	LIMECCBO_01091	22.50	529	385	10	48	561	44	562	2e-39	151
646763219_CydD_YP_003602111_ABC_transporter,_ATP-binding_protein_CydD_[Lactobacillus_crispatus_ST1:_NC_014106]	EDIHPBCK_01004	25.42	539	371	10	53	572	62	588	3e-39	151
646763219_CydD_YP_003602111_ABC_transporter,_ATP-binding_protein_CydD_[Lactobacillus_crispatus_ST1:_NC_014106]	LIMECCBO_01092	24.53	481	344	8	86	558	87	556	3e-39	150
646763219_CydD_YP_003602111_ABC_transporter,_ATP-binding_protein_CydD_[Lactobacillus_crispatus_ST1:_NC_014106]	AFFJMHEL_01020	26.79	474	308	14	109	561	15	470	5e-39	149
646763219_CydD_YP_003602111_ABC_transporter,_ATP-binding_protein_CydD_[Lactobacillus_crispatus_ST1:_NC_014106]	LGEAKDPA_02138	22.78	474	335	9	108	561	122	584	5e-39	150
646763219_CydD_YP_003602111_ABC_transporter,_ATP-binding_protein_CydD_[Lactobacillus_crispatus_ST1:_NC_014106]	KBPBBFLM_00649	25.23	539	372	10	53	572	62	588	7e-39	150
646763219_CydD_YP_003602111_ABC_transporter,_ATP-binding_protein_CydD_[Lactobacillus_crispatus_ST1:_NC_014106]	GKLJHOOH_00129	23.77	551	400	11	24	561	26	569	8e-39	149
646763219_CydD_YP_003602111_ABC_transporter,_ATP-binding_protein_CydD_[Lactobacillus_crispatus_ST1:_NC_014106]	CCOKEBMK_00996	24.42	520	345	11	83	566	96	603	2e-38	149
646763219_CydD_YP_003602111_ABC_transporter,_ATP-binding_protein_CydD_[Lactobacillus_crispatus_ST1:_NC_014106]	HJMHAKKF_00784	24.42	520	345	11	83	566	96	603	2e-38	149
646763219_CydD_YP_003602111_ABC_transporter,_ATP-binding_protein_CydD_[Lactobacillus_crispatus_ST1:_NC_014106]	GAHGJEIF_00646	23.72	489	350	10	85	561	110	587	2e-38	149
646763219_CydD_YP_003602111_ABC_transporter,_ATP-binding_protein_CydD_[Lactobacillus_crispatus_ST1:_NC_014106]	AKNKPICG_00497	23.69	553	378	10	47	566	72	613	2e-38	149
646763219_CydD_YP_003602111_ABC_transporter,_ATP-binding_protein_CydD_[Lactobacillus_crispatus_ST1:_NC_014106]	DBJIOIPL_00838	29.34	259	176	3	302	558	6	259	5e-38	142
646763219_CydD_YP_003602111_ABC_transporter,_ATP-binding_protein_CydD_[Lactobacillus_crispatus_ST1:_NC_014106]	EJDMBOBF_01084	24.23	520	346	11	83	566	96	603	8e-38	147
646763219_CydD_YP_003602111_ABC_transporter,_ATP-binding_protein_CydD_[Lactobacillus_crispatus_ST1:_NC_014106]	KMGKKFKE_00986	27.55	432	295	10	134	558	70	490	9e-38	145
646763219_CydD_YP_003602111_ABC_transporter,_ATP-binding_protein_CydD_[Lactobacillus_crispatus_ST1:_NC_014106]	LGEAKDPA_02449	27.05	440	292	11	137	561	144	569	1e-37	146
646763219_CydD_YP_003602111_ABC_transporter,_ATP-binding_protein_CydD_[Lactobacillus_crispatus_ST1:_NC_014106]	KBPBBFLM_00648	25.48	526	351	14	58	561	86	592	1e-37	146
646763219_CydD_YP_003602111_ABC_transporter,_ATP-binding_protein_CydD_[Lactobacillus_crispatus_ST1:_NC_014106]	HELILEDL_00302	25.29	526	352	14	58	561	86	592	2e-37	146
646763219_CydD_YP_003602111_ABC_transporter,_ATP-binding_protein_CydD_[Lactobacillus_crispatus_ST1:_NC_014106]	KAIOAAFN_00807	26.35	425	293	7	163	572	2	421	5e-37	142
646763219_CydD_YP_003602111_ABC_transporter,_ATP-binding_protein_CydD_[Lactobacillus_crispatus_ST1:_NC_014106]	KICKELCH_00155	25.29	514	349	11	84	572	85	588	9e-37	144
646763219_CydD_YP_003602111_ABC_transporter,_ATP-binding_protein_CydD_[Lactobacillus_crispatus_ST1:_NC_014106]	GEAFPPFO_00747	25.29	514	349	11	84	572	85	588	9e-37	144
646763219_CydD_YP_003602111_ABC_transporter,_ATP-binding_protein_CydD_[Lactobacillus_crispatus_ST1:_NC_014106]	MNKKLCJA_00253	25.29	514	349	11	84	572	85	588	9e-37	144
646763219_CydD_YP_003602111_ABC_transporter,_ATP-binding_protein_CydD_[Lactobacillus_crispatus_ST1:_NC_014106]	IMBNFCPN_01327	25.74	474	326	8	104	561	9	472	1e-36	142
646763219_CydD_YP_003602111_ABC_transporter,_ATP-binding_protein_CydD_[Lactobacillus_crispatus_ST1:_NC_014106]	BFIKDIIF_00764	33.33	210	139	1	357	566	2	210	2e-36	135
646763219_CydD_YP_003602111_ABC_transporter,_ATP-binding_protein_CydD_[Lactobacillus_crispatus_ST1:_NC_014106]	HJOFGNHK_00881	23.91	552	369	12	55	566	81	621	2e-36	143
646763219_CydD_YP_003602111_ABC_transporter,_ATP-binding_protein_CydD_[Lactobacillus_crispatus_ST1:_NC_014106]	MNHPJJBF_00667	24.50	498	357	11	82	569	108	596	3e-36	142
646763219_CydD_YP_003602111_ABC_transporter,_ATP-binding_protein_CydD_[Lactobacillus_crispatus_ST1:_NC_014106]	EFNCPOPF_01194	24.72	534	335	15	83	566	96	612	1e-35	141
646763219_CydD_YP_003602111_ABC_transporter,_ATP-binding_protein_CydD_[Lactobacillus_crispatus_ST1:_NC_014106]	JJPNNGPN_01178	23.91	552	369	12	55	566	74	614	1e-35	141
646763219_CydD_YP_003602111_ABC_transporter,_ATP-binding_protein_CydD_[Lactobacillus_crispatus_ST1:_NC_014106]	LOGLDDBF_00332	23.91	552	369	12	55	566	74	614	1e-35	141
646763219_CydD_YP_003602111_ABC_transporter,_ATP-binding_protein_CydD_[Lactobacillus_crispatus_ST1:_NC_014106]	EBMMIDFH_00081	23.91	552	369	12	55	566	74	614	1e-35	141
646763219_CydD_YP_003602111_ABC_transporter,_ATP-binding_protein_CydD_[Lactobacillus_crispatus_ST1:_NC_014106]	BDKCEHFP_00084	31.06	235	158	3	329	561	17	249	1e-35	134
646763219_CydD_YP_003602111_ABC_transporter,_ATP-binding_protein_CydD_[Lactobacillus_crispatus_ST1:_NC_014106]	NHPEJHPB_00907	22.76	514	364	6	83	566	100	610	1e-35	140
646763219_CydD_YP_003602111_ABC_transporter,_ATP-binding_protein_CydD_[Lactobacillus_crispatus_ST1:_NC_014106]	EBMMIDFH_00247	34.72	193	123	3	371	562	1	191	1e-35	132
646763219_CydD_YP_003602111_ABC_transporter,_ATP-binding_protein_CydD_[Lactobacillus_crispatus_ST1:_NC_014106]	KMGKKFKE_01014	25.28	451	310	11	109	553	131	560	2e-35	139
646763219_CydD_YP_003602111_ABC_transporter,_ATP-binding_protein_CydD_[Lactobacillus_crispatus_ST1:_NC_014106]	HPBFBHCJ_00487	23.33	553	376	11	47	566	72	609	4e-35	139
646763219_CydD_YP_003602111_ABC_transporter,_ATP-binding_protein_CydD_[Lactobacillus_crispatus_ST1:_NC_014106]	OEAOPDPK_00383	32.87	216	138	2	357	566	2	216	4e-35	132
646763219_CydD_YP_003602111_ABC_transporter,_ATP-binding_protein_CydD_[Lactobacillus_crispatus_ST1:_NC_014106]	LNKKBMIC_01355	27.54	374	257	6	190	558	201	565	5e-35	139
646763219_CydD_YP_003602111_ABC_transporter,_ATP-binding_protein_CydD_[Lactobacillus_crispatus_ST1:_NC_014106]	LGEAKDPA_02448	26.64	443	273	14	139	553	147	565	7e-35	138
646763219_CydD_YP_003602111_ABC_transporter,_ATP-binding_protein_CydD_[Lactobacillus_crispatus_ST1:_NC_014106]	MNKKLCJA_00523	24.10	527	377	13	46	561	61	575	1e-34	137
646763219_CydD_YP_003602111_ABC_transporter,_ATP-binding_protein_CydD_[Lactobacillus_crispatus_ST1:_NC_014106]	CAHOGMCE_01574	34.33	233	145	6	332	561	97	324	1e-34	133
646763219_CydD_YP_003602111_ABC_transporter,_ATP-binding_protein_CydD_[Lactobacillus_crispatus_ST1:_NC_014106]	GDCMONNL_01846	24.08	515	364	14	60	561	8	508	2e-34	136
646763219_CydD_YP_003602111_ABC_transporter,_ATP-binding_protein_CydD_[Lactobacillus_crispatus_ST1:_NC_014106]	HDLIMDFM_02378	34.01	197	127	3	367	562	21	215	2e-34	130
646763219_CydD_YP_003602111_ABC_transporter,_ATP-binding_protein_CydD_[Lactobacillus_crispatus_ST1:_NC_014106]	NCNKKOJO_02395	34.01	197	127	3	367	562	21	215	2e-34	130
646763219_CydD_YP_003602111_ABC_transporter,_ATP-binding_protein_CydD_[Lactobacillus_crispatus_ST1:_NC_014106]	LKEGOCPH_01164	25.92	436	302	7	137	561	141	566	2e-34	137
646763219_CydD_YP_003602111_ABC_transporter,_ATP-binding_protein_CydD_[Lactobacillus_crispatus_ST1:_NC_014106]	LOGLDDBF_00680	24.10	527	377	13	46	561	61	575	2e-34	137
646763219_CydD_YP_003602111_ABC_transporter,_ATP-binding_protein_CydD_[Lactobacillus_crispatus_ST1:_NC_014106]	GFEODHMA_00815	29.87	231	152	4	337	561	13	239	6e-34	129
646763219_CydD_YP_003602111_ABC_transporter,_ATP-binding_protein_CydD_[Lactobacillus_crispatus_ST1:_NC_014106]	POAHFJFJ_00609	26.43	541	330	23	53	561	58	562	6e-34	135
646763219_CydD_YP_003602111_ABC_transporter,_ATP-binding_protein_CydD_[Lactobacillus_crispatus_ST1:_NC_014106]	KAIOAAFN_00154	26.43	541	330	23	53	561	58	562	6e-34	135
646763219_CydD_YP_003602111_ABC_transporter,_ATP-binding_protein_CydD_[Lactobacillus_crispatus_ST1:_NC_014106]	CLABGLEJ_00782	25.62	523	345	20	60	561	225	724	7e-34	136
646763219_CydD_YP_003602111_ABC_transporter,_ATP-binding_protein_CydD_[Lactobacillus_crispatus_ST1:_NC_014106]	MNKKLCJA_00254	22.68	507	363	11	80	571	107	599	2e-33	134
646763219_CydD_YP_003602111_ABC_transporter,_ATP-binding_protein_CydD_[Lactobacillus_crispatus_ST1:_NC_014106]	MIONJNHJ_00879	24.27	548	369	13	53	572	59	588	2e-33	134
646763219_CydD_YP_003602111_ABC_transporter,_ATP-binding_protein_CydD_[Lactobacillus_crispatus_ST1:_NC_014106]	EGKPCKBJ_00912	22.87	494	362	10	82	567	96	578	2e-33	134
646763219_CydD_YP_003602111_ABC_transporter,_ATP-binding_protein_CydD_[Lactobacillus_crispatus_ST1:_NC_014106]	MNHPJJBF_00521	21.92	511	377	7	60	561	84	581	2e-33	134
646763219_CydD_YP_003602111_ABC_transporter,_ATP-binding_protein_CydD_[Lactobacillus_crispatus_ST1:_NC_014106]	MNHPJJBF_00666	23.73	493	356	7	84	561	85	572	3e-33	134
646763219_CydD_YP_003602111_ABC_transporter,_ATP-binding_protein_CydD_[Lactobacillus_crispatus_ST1:_NC_014106]	HGCGPAGA_00846	23.48	575	380	17	22	561	28	577	4e-33	133
646763219_CydD_YP_003602111_ABC_transporter,_ATP-binding_protein_CydD_[Lactobacillus_crispatus_ST1:_NC_014106]	EJDMBOBF_00093	23.48	575	380	17	22	561	28	577	4e-33	133
646763219_CydD_YP_003602111_ABC_transporter,_ATP-binding_protein_CydD_[Lactobacillus_crispatus_ST1:_NC_014106]	GFEODHMA_00386	23.56	573	378	17	24	561	30	577	4e-33	133
646763219_CydD_YP_003602111_ABC_transporter,_ATP-binding_protein_CydD_[Lactobacillus_crispatus_ST1:_NC_014106]	MHDPAAJH_01199	29.80	245	168	3	329	571	7	249	7e-33	127
646763219_CydD_YP_003602111_ABC_transporter,_ATP-binding_protein_CydD_[Lactobacillus_crispatus_ST1:_NC_014106]	BDGKCGFB_00536	29.80	245	168	3	329	571	7	249	7e-33	127
646763219_CydD_YP_003602111_ABC_transporter,_ATP-binding_protein_CydD_[Lactobacillus_crispatus_ST1:_NC_014106]	KKBPECCN_01324	27.61	431	255	17	157	561	13	412	9e-33	130
646763219_CydD_YP_003602111_ABC_transporter,_ATP-binding_protein_CydD_[Lactobacillus_crispatus_ST1:_NC_014106]	KICKELCH_01093	29.26	270	172	7	303	561	275	536	9e-33	131
646763219_CydD_YP_003602111_ABC_transporter,_ATP-binding_protein_CydD_[Lactobacillus_crispatus_ST1:_NC_014106]	NOILBLIC_00397	26.25	541	331	23	53	561	58	562	9e-33	132
646763219_CydD_YP_003602111_ABC_transporter,_ATP-binding_protein_CydD_[Lactobacillus_crispatus_ST1:_NC_014106]	MGLLLCOE_01281	25.00	496	330	15	82	562	94	562	1e-32	132
646763219_CydD_YP_003602111_ABC_transporter,_ATP-binding_protein_CydD_[Lactobacillus_crispatus_ST1:_NC_014106]	LOLJJANA_00835	25.05	551	350	11	46	567	16	532	1e-32	130
646763219_CydD_YP_003602111_ABC_transporter,_ATP-binding_protein_CydD_[Lactobacillus_crispatus_ST1:_NC_014106]	EJDMBOBF_00774	25.05	551	350	11	46	567	61	577	3e-32	130
646763219_CydD_YP_003602111_ABC_transporter,_ATP-binding_protein_CydD_[Lactobacillus_crispatus_ST1:_NC_014106]	FGNHHOFL_00809	24.09	469	305	14	122	570	136	573	4e-32	130
646763219_CydD_YP_003602111_ABC_transporter,_ATP-binding_protein_CydD_[Lactobacillus_crispatus_ST1:_NC_014106]	FPJEBKFF_00864	25.86	321	222	7	251	561	126	440	5e-32	128
646763219_CydD_YP_003602111_ABC_transporter,_ATP-binding_protein_CydD_[Lactobacillus_crispatus_ST1:_NC_014106]	MKHNNNEO_00811	25.86	321	222	7	251	561	126	440	5e-32	128
646763219_CydD_YP_003602111_ABC_transporter,_ATP-binding_protein_CydD_[Lactobacillus_crispatus_ST1:_NC_014106]	MHDPAAJH_01055	30.98	255	165	4	327	572	2	254	6e-32	124
646763219_CydD_YP_003602111_ABC_transporter,_ATP-binding_protein_CydD_[Lactobacillus_crispatus_ST1:_NC_014106]	AFLOGNOI_01505	25.86	321	222	7	251	561	152	466	7e-32	128
646763219_CydD_YP_003602111_ABC_transporter,_ATP-binding_protein_CydD_[Lactobacillus_crispatus_ST1:_NC_014106]	CPPODKBP_00558	25.86	321	222	7	251	561	79	393	8e-32	127
646763219_CydD_YP_003602111_ABC_transporter,_ATP-binding_protein_CydD_[Lactobacillus_crispatus_ST1:_NC_014106]	MIONJNHJ_00877	27.49	331	225	7	249	571	57	380	8e-32	126
646763219_CydD_YP_003602111_ABC_transporter,_ATP-binding_protein_CydD_[Lactobacillus_crispatus_ST1:_NC_014106]	GEAFPPFO_00908	25.86	321	222	7	251	561	176	490	9e-32	128
646763219_CydD_YP_003602111_ABC_transporter,_ATP-binding_protein_CydD_[Lactobacillus_crispatus_ST1:_NC_014106]	GPAADJDG_00348	23.51	519	343	14	76	565	1	494	1e-31	127
646763219_CydD_YP_003602111_ABC_transporter,_ATP-binding_protein_CydD_[Lactobacillus_crispatus_ST1:_NC_014106]	MNKKLCJA_00900	25.86	321	222	7	251	561	267	581	2e-31	128
646763219_CydD_YP_003602111_ABC_transporter,_ATP-binding_protein_CydD_[Lactobacillus_crispatus_ST1:_NC_014106]	MBCCGKLO_01555	29.71	239	164	3	335	571	1	237	2e-31	122
646763219_CydD_YP_003602111_ABC_transporter,_ATP-binding_protein_CydD_[Lactobacillus_crispatus_ST1:_NC_014106]	HODMIJBA_01180	22.61	513	363	13	80	572	93	591	4e-31	127
646763219_CydD_YP_003602111_ABC_transporter,_ATP-binding_protein_CydD_[Lactobacillus_crispatus_ST1:_NC_014106]	EGKPCKBJ_00333	22.61	513	363	13	80	572	93	591	6e-31	127
646763219_CydD_YP_003602111_ABC_transporter,_ATP-binding_protein_CydD_[Lactobacillus_crispatus_ST1:_NC_014106]	LKEGOCPH_01165	28.68	265	180	5	300	562	304	561	8e-31	126
646763219_CydD_YP_003602111_ABC_transporter,_ATP-binding_protein_CydD_[Lactobacillus_crispatus_ST1:_NC_014106]	OEAOPDPK_00721	23.05	577	382	17	22	561	28	579	2e-30	125
646763219_CydD_YP_003602111_ABC_transporter,_ATP-binding_protein_CydD_[Lactobacillus_crispatus_ST1:_NC_014106]	MILAHELG_00629	26.79	321	227	4	247	561	259	577	2e-30	125
646763219_CydD_YP_003602111_ABC_transporter,_ATP-binding_protein_CydD_[Lactobacillus_crispatus_ST1:_NC_014106]	GONCMOKG_00538	25.00	468	293	13	86	526	86	522	1e-29	122
646763219_CydD_YP_003602111_ABC_transporter,_ATP-binding_protein_CydD_[Lactobacillus_crispatus_ST1:_NC_014106]	KNKAGJMK_01274	25.68	257	183	4	311	561	64	318	1e-29	119
646763219_CydD_YP_003602111_ABC_transporter,_ATP-binding_protein_CydD_[Lactobacillus_crispatus_ST1:_NC_014106]	GILAACHC_00213	34.68	173	107	2	405	572	8	179	1e-29	115
646763219_CydD_YP_003602111_ABC_transporter,_ATP-binding_protein_CydD_[Lactobacillus_crispatus_ST1:_NC_014106]	IJDCBLIH_00671	26.42	265	185	5	303	561	256	516	2e-29	121
646763219_CydD_YP_003602111_ABC_transporter,_ATP-binding_protein_CydD_[Lactobacillus_crispatus_ST1:_NC_014106]	GCIMPOLN_01755	26.72	232	164	3	334	561	27	256	2e-29	117
646763219_CydD_YP_003602111_ABC_transporter,_ATP-binding_protein_CydD_[Lactobacillus_crispatus_ST1:_NC_014106]	MDKNMAID_01849	26.72	232	164	3	334	561	27	256	2e-29	117
646763219_CydD_YP_003602111_ABC_transporter,_ATP-binding_protein_CydD_[Lactobacillus_crispatus_ST1:_NC_014106]	JMEDOANG_00300	26.72	232	164	3	334	561	27	256	2e-29	117
646763219_CydD_YP_003602111_ABC_transporter,_ATP-binding_protein_CydD_[Lactobacillus_crispatus_ST1:_NC_014106]	EBMMIDFH_00080	26.72	232	164	3	334	561	27	256	2e-29	117
646763219_CydD_YP_003602111_ABC_transporter,_ATP-binding_protein_CydD_[Lactobacillus_crispatus_ST1:_NC_014106]	CPPODKBP_00924	26.42	265	185	5	303	561	305	565	2e-29	122
646763219_CydD_YP_003602111_ABC_transporter,_ATP-binding_protein_CydD_[Lactobacillus_crispatus_ST1:_NC_014106]	OOIGLOHN_01671	26.90	368	255	9	200	561	2	361	5e-29	118
646763219_CydD_YP_003602111_ABC_transporter,_ATP-binding_protein_CydD_[Lactobacillus_crispatus_ST1:_NC_014106]	PDCLFPIF_01164	30.77	234	158	3	330	561	32	263	8e-29	116
646763219_CydD_YP_003602111_ABC_transporter,_ATP-binding_protein_CydD_[Lactobacillus_crispatus_ST1:_NC_014106]	NHPEJHPB_01270	30.77	234	158	3	330	561	32	263	8e-29	116
646763219_CydD_YP_003602111_ABC_transporter,_ATP-binding_protein_CydD_[Lactobacillus_crispatus_ST1:_NC_014106]	ECEHMPMG_02568	33.73	166	108	2	348	512	12	176	9e-29	114
646763219_CydD_YP_003602111_ABC_transporter,_ATP-binding_protein_CydD_[Lactobacillus_crispatus_ST1:_NC_014106]	BKCJLNKN_02567	33.73	166	108	2	348	512	12	176	9e-29	114
646763219_CydD_YP_003602111_ABC_transporter,_ATP-binding_protein_CydD_[Lactobacillus_crispatus_ST1:_NC_014106]	CPPODKBP_01473	30.34	267	175	7	299	561	26	285	3e-28	115
646763219_CydD_YP_003602111_ABC_transporter,_ATP-binding_protein_CydD_[Lactobacillus_crispatus_ST1:_NC_014106]	NGHDMOEB_00863	24.30	502	335	15	83	561	86	565	1e-27	117
646763219_CydD_YP_003602111_ABC_transporter,_ATP-binding_protein_CydD_[Lactobacillus_crispatus_ST1:_NC_014106]	AKNKPICG_01628	26.61	466	313	11	66	526	78	519	5e-27	114
646763219_CydD_YP_003602111_ABC_transporter,_ATP-binding_protein_CydD_[Lactobacillus_crispatus_ST1:_NC_014106]	LEAFLELA_00638	33.94	165	108	1	402	566	2	165	5e-27	108
646763219_CydD_YP_003602111_ABC_transporter,_ATP-binding_protein_CydD_[Lactobacillus_crispatus_ST1:_NC_014106]	DIMMCAJJ_01341	23.03	521	383	9	52	562	216	728	2e-26	114
646763219_CydD_YP_003602111_ABC_transporter,_ATP-binding_protein_CydD_[Lactobacillus_crispatus_ST1:_NC_014106]	GFEODHMA_00385	23.61	521	346	17	78	569	81	578	3e-26	113
646763219_CydD_YP_003602111_ABC_transporter,_ATP-binding_protein_CydD_[Lactobacillus_crispatus_ST1:_NC_014106]	EJDMBOBF_00094	23.61	521	346	17	78	569	81	578	3e-26	113
646763219_CydD_YP_003602111_ABC_transporter,_ATP-binding_protein_CydD_[Lactobacillus_crispatus_ST1:_NC_014106]	DJNMHBMC_00473	26.52	494	292	18	66	533	81	529	4e-26	112
646763219_CydD_YP_003602111_ABC_transporter,_ATP-binding_protein_CydD_[Lactobacillus_crispatus_ST1:_NC_014106]	KAGKFBHE_00956	26.52	494	292	18	66	533	81	529	4e-26	112
646763219_CydD_YP_003602111_ABC_transporter,_ATP-binding_protein_CydD_[Lactobacillus_crispatus_ST1:_NC_014106]	LMBCEHCC_01419	23.20	500	343	12	83	561	86	565	4e-26	112
646763219_CydD_YP_003602111_ABC_transporter,_ATP-binding_protein_CydD_[Lactobacillus_crispatus_ST1:_NC_014106]	JNDJGNCI_01048	25.86	232	162	4	334	561	27	252	5e-25	105
646763219_CydD_YP_003602111_ABC_transporter,_ATP-binding_protein_CydD_[Lactobacillus_crispatus_ST1:_NC_014106]	MNHPJJBF_00444	35.00	240	140	9	328	557	342	575	1e-24	108
646763219_CydD_YP_003602111_ABC_transporter,_ATP-binding_protein_CydD_[Lactobacillus_crispatus_ST1:_NC_014106]	AKNKPICG_00349	25.40	500	329	15	14	498	15	485	9e-24	105
646763219_CydD_YP_003602111_ABC_transporter,_ATP-binding_protein_CydD_[Lactobacillus_crispatus_ST1:_NC_014106]	NGJAPOCB_00243	21.04	499	347	11	79	551	75	552	1e-23	105
646763219_CydD_YP_003602111_ABC_transporter,_ATP-binding_protein_CydD_[Lactobacillus_crispatus_ST1:_NC_014106]	KPGCBDKO_00152	30.99	171	115	2	402	571	28	196	1e-23	99.8
646763219_CydD_YP_003602111_ABC_transporter,_ATP-binding_protein_CydD_[Lactobacillus_crispatus_ST1:_NC_014106]	EEPILBHE_01487	36.50	137	85	2	428	564	7	141	1e-23	98.2
646763219_CydD_YP_003602111_ABC_transporter,_ATP-binding_protein_CydD_[Lactobacillus_crispatus_ST1:_NC_014106]	JMBPKPLA_01847	31.18	263	165	7	252	510	245	495	2e-23	104
646763219_CydD_YP_003602111_ABC_transporter,_ATP-binding_protein_CydD_[Lactobacillus_crispatus_ST1:_NC_014106]	HFBHPCKB_01131	31.18	263	165	7	252	510	245	495	2e-23	104
646763219_CydD_YP_003602111_ABC_transporter,_ATP-binding_protein_CydD_[Lactobacillus_crispatus_ST1:_NC_014106]	NGHDMOEB_00360	21.18	491	344	10	83	551	12	481	2e-23	103
646763219_CydD_YP_003602111_ABC_transporter,_ATP-binding_protein_CydD_[Lactobacillus_crispatus_ST1:_NC_014106]	MBCCGKLO_01513	30.42	263	168	8	252	510	245	496	4e-23	103
646763219_CydD_YP_003602111_ABC_transporter,_ATP-binding_protein_CydD_[Lactobacillus_crispatus_ST1:_NC_014106]	OECBLGIA_01359	30.42	263	168	8	252	510	245	496	5e-23	102
646763219_CydD_YP_003602111_ABC_transporter,_ATP-binding_protein_CydD_[Lactobacillus_crispatus_ST1:_NC_014106]	HPBFBHCJ_00977	27.71	314	209	8	191	498	184	485	8e-23	102
646763219_CydD_YP_003602111_ABC_transporter,_ATP-binding_protein_CydD_[Lactobacillus_crispatus_ST1:_NC_014106]	KICKELCH_01577	23.24	241	182	2	330	568	333	572	1e-22	101
646763219_CydD_YP_003602111_ABC_transporter,_ATP-binding_protein_CydD_[Lactobacillus_crispatus_ST1:_NC_014106]	GEAFPPFO_00597	23.24	241	182	2	330	568	333	572	1e-22	101
646763219_CydD_YP_003602111_ABC_transporter,_ATP-binding_protein_CydD_[Lactobacillus_crispatus_ST1:_NC_014106]	MNKKLCJA_00899	23.24	241	182	2	330	568	333	572	1e-22	101
646763219_CydD_YP_003602111_ABC_transporter,_ATP-binding_protein_CydD_[Lactobacillus_crispatus_ST1:_NC_014106]	NGEPFLKO_00770	30.29	241	156	6	261	498	221	452	1e-22	101
646763219_CydD_YP_003602111_ABC_transporter,_ATP-binding_protein_CydD_[Lactobacillus_crispatus_ST1:_NC_014106]	EIKKBBHP_00609	33.33	153	99	2	410	561	3	153	2e-22	95.5
646763219_CydD_YP_003602111_ABC_transporter,_ATP-binding_protein_CydD_[Lactobacillus_crispatus_ST1:_NC_014106]	AKNKPICG_00925	23.40	500	365	12	31	525	35	521	2e-22	101
646763219_CydD_YP_003602111_ABC_transporter,_ATP-binding_protein_CydD_[Lactobacillus_crispatus_ST1:_NC_014106]	GFEODHMA_00918	28.73	275	186	7	252	525	247	512	2e-22	100
646763219_CydD_YP_003602111_ABC_transporter,_ATP-binding_protein_CydD_[Lactobacillus_crispatus_ST1:_NC_014106]	HJDKPDHJ_01181	25.90	251	183	2	303	551	304	553	3e-22	100
646763219_CydD_YP_003602111_ABC_transporter,_ATP-binding_protein_CydD_[Lactobacillus_crispatus_ST1:_NC_014106]	MNHPJJBF_00520	23.83	256	192	2	298	551	138	392	2e-21	96.7
646763219_CydD_YP_003602111_ABC_transporter,_ATP-binding_protein_CydD_[Lactobacillus_crispatus_ST1:_NC_014106]	MNKKLCJA_01408	36.60	153	94	3	374	526	1	150	4e-21	91.7
646763219_CydD_YP_003602111_ABC_transporter,_ATP-binding_protein_CydD_[Lactobacillus_crispatus_ST1:_NC_014106]	EJDMBOBF_00684	26.77	381	239	13	137	498	126	485	7e-21	95.9
646763219_CydD_YP_003602111_ABC_transporter,_ATP-binding_protein_CydD_[Lactobacillus_crispatus_ST1:_NC_014106]	NGEPFLKO_00524	23.81	420	286	12	88	498	87	481	9e-21	95.5
646763219_CydD_YP_003602111_ABC_transporter,_ATP-binding_protein_CydD_[Lactobacillus_crispatus_ST1:_NC_014106]	FAJODOGO_01183	26.61	451	280	19	67	501	62	477	1e-20	95.5
646763219_CydD_YP_003602111_ABC_transporter,_ATP-binding_protein_CydD_[Lactobacillus_crispatus_ST1:_NC_014106]	KMGKKFKE_01219	25.21	242	171	4	329	561	199	439	1e-20	94.7
646763219_CydD_YP_003602111_ABC_transporter,_ATP-binding_protein_CydD_[Lactobacillus_crispatus_ST1:_NC_014106]	GFEODHMA_01407	25.94	374	251	10	137	498	126	485	2e-20	94.4
646763219_CydD_YP_003602111_ABC_transporter,_ATP-binding_protein_CydD_[Lactobacillus_crispatus_ST1:_NC_014106]	PAGDOOJM_01923	31.10	164	107	2	414	572	1	163	3e-20	89.4
646763219_CydD_YP_003602111_ABC_transporter,_ATP-binding_protein_CydD_[Lactobacillus_crispatus_ST1:_NC_014106]	GKLJHOOH_00054	27.64	275	189	7	252	525	247	512	3e-20	94.0
646763219_CydD_YP_003602111_ABC_transporter,_ATP-binding_protein_CydD_[Lactobacillus_crispatus_ST1:_NC_014106]	NPNKCBNB_00699	32.20	177	114	5	350	526	341	511	4e-20	94.0
646763219_CydD_YP_003602111_ABC_transporter,_ATP-binding_protein_CydD_[Lactobacillus_crispatus_ST1:_NC_014106]	KAIOAAFN_01094	25.00	244	165	5	325	563	317	547	5e-20	93.6
646763219_CydD_YP_003602111_ABC_transporter,_ATP-binding_protein_CydD_[Lactobacillus_crispatus_ST1:_NC_014106]	FNNGMEAJ_00355	26.39	451	281	19	67	501	62	477	1e-19	92.0
646763219_CydD_YP_003602111_ABC_transporter,_ATP-binding_protein_CydD_[Lactobacillus_crispatus_ST1:_NC_014106]	LOGLDDBF_00362	26.39	451	281	19	67	501	62	477	1e-19	92.0
646763219_CydD_YP_003602111_ABC_transporter,_ATP-binding_protein_CydD_[Lactobacillus_crispatus_ST1:_NC_014106]	EFNCPOPF_00741	35.67	171	103	5	330	498	111	276	1e-19	89.7
646763219_CydD_YP_003602111_ABC_transporter,_ATP-binding_protein_CydD_[Lactobacillus_crispatus_ST1:_NC_014106]	JFLCELFF_00626	23.19	470	318	15	48	501	46	488	1e-19	92.0
646763219_CydD_YP_003602111_ABC_transporter,_ATP-binding_protein_CydD_[Lactobacillus_crispatus_ST1:_NC_014106]	NHPEJHPB_00871	29.55	247	155	7	258	498	218	451	2e-19	91.7
646763219_CydD_YP_003602111_ABC_transporter,_ATP-binding_protein_CydD_[Lactobacillus_crispatus_ST1:_NC_014106]	MAIIFJIC_01736	26.29	194	142	1	358	551	2	194	2e-19	88.2
646763219_CydD_YP_003602111_ABC_transporter,_ATP-binding_protein_CydD_[Lactobacillus_crispatus_ST1:_NC_014106]	IMEPDACJ_00002	21.68	512	354	14	4	498	4	485	2e-19	91.3
646763219_CydD_YP_003602111_ABC_transporter,_ATP-binding_protein_CydD_[Lactobacillus_crispatus_ST1:_NC_014106]	IJDCBLIH_00873	21.68	512	354	14	4	498	4	485	2e-19	91.3
646763219_CydD_YP_003602111_ABC_transporter,_ATP-binding_protein_CydD_[Lactobacillus_crispatus_ST1:_NC_014106]	MNKKLCJA_01491	21.68	512	354	14	4	498	4	485	2e-19	91.3
646763219_CydD_YP_003602111_ABC_transporter,_ATP-binding_protein_CydD_[Lactobacillus_crispatus_ST1:_NC_014106]	MNHPJJBF_00539	32.63	236	138	9	330	554	5	230	2e-19	88.2
646763219_CydD_YP_003602111_ABC_transporter,_ATP-binding_protein_CydD_[Lactobacillus_crispatus_ST1:_NC_014106]	KBPBBFLM_00533	28.33	233	150	8	330	551	11	237	2e-19	88.2
646763219_CydD_YP_003602111_ABC_transporter,_ATP-binding_protein_CydD_[Lactobacillus_crispatus_ST1:_NC_014106]	GKLJHOOH_00152	33.15	184	113	4	330	510	319	495	4e-19	90.5
646763219_CydD_YP_003602111_ABC_transporter,_ATP-binding_protein_CydD_[Lactobacillus_crispatus_ST1:_NC_014106]	AKNKPICG_00984	25.00	376	256	12	136	501	129	488	8e-19	89.7
646763219_CydD_YP_003602111_ABC_transporter,_ATP-binding_protein_CydD_[Lactobacillus_crispatus_ST1:_NC_014106]	DBFKFIPD_00098	25.25	400	256	13	189	571	9	382	2e-18	87.0
646763219_CydD_YP_003602111_ABC_transporter,_ATP-binding_protein_CydD_[Lactobacillus_crispatus_ST1:_NC_014106]	CCOKEBMK_00997	36.67	120	69	3	445	561	5	120	2e-18	83.2
646763219_CydD_YP_003602111_ABC_transporter,_ATP-binding_protein_CydD_[Lactobacillus_crispatus_ST1:_NC_014106]	GLPLCJPF_00755	21.19	486	344	13	30	498	22	485	3e-18	87.8
646763219_CydD_YP_003602111_ABC_transporter,_ATP-binding_protein_CydD_[Lactobacillus_crispatus_ST1:_NC_014106]	AKNKPICG_01121	29.91	214	138	7	330	538	40	246	3e-18	85.1
646763219_CydD_YP_003602111_ABC_transporter,_ATP-binding_protein_CydD_[Lactobacillus_crispatus_ST1:_NC_014106]	PGMBNIJB_00713	22.55	510	345	19	52	542	32	510	3e-18	87.8
646763219_CydD_YP_003602111_ABC_transporter,_ATP-binding_protein_CydD_[Lactobacillus_crispatus_ST1:_NC_014106]	JFLCELFF_01116	22.54	448	307	11	76	510	75	495	4e-18	87.4
646763219_CydD_YP_003602111_ABC_transporter,_ATP-binding_protein_CydD_[Lactobacillus_crispatus_ST1:_NC_014106]	LEEJLHKJ_01745	22.54	448	307	11	76	510	75	495	5e-18	87.0
646763219_CydD_YP_003602111_ABC_transporter,_ATP-binding_protein_CydD_[Lactobacillus_crispatus_ST1:_NC_014106]	LGEAKDPA_02249	22.54	448	307	11	76	510	75	495	5e-18	87.0
646763219_CydD_YP_003602111_ABC_transporter,_ATP-binding_protein_CydD_[Lactobacillus_crispatus_ST1:_NC_014106]	LGKMBDPI_01170	28.42	373	220	16	143	498	147	489	5e-18	87.0
646763219_CydD_YP_003602111_ABC_transporter,_ATP-binding_protein_CydD_[Lactobacillus_crispatus_ST1:_NC_014106]	EIKKBBHP_00001	28.42	373	220	16	143	498	147	489	5e-18	87.0
646763219_CydD_YP_003602111_ABC_transporter,_ATP-binding_protein_CydD_[Lactobacillus_crispatus_ST1:_NC_014106]	KBPBBFLM_00843	28.42	373	220	16	143	498	147	489	5e-18	87.0
646763219_CydD_YP_003602111_ABC_transporter,_ATP-binding_protein_CydD_[Lactobacillus_crispatus_ST1:_NC_014106]	IKJKGPOG_00222	28.42	373	220	16	143	498	147	489	5e-18	87.0
646763219_CydD_YP_003602111_ABC_transporter,_ATP-binding_protein_CydD_[Lactobacillus_crispatus_ST1:_NC_014106]	KMMMAOFL_00779	29.11	237	141	8	328	550	3	226	5e-18	84.0
646763219_CydD_YP_003602111_ABC_transporter,_ATP-binding_protein_CydD_[Lactobacillus_crispatus_ST1:_NC_014106]	KAIOAAFN_00297	29.11	237	141	8	328	550	3	226	6e-18	84.0
646763219_CydD_YP_003602111_ABC_transporter,_ATP-binding_protein_CydD_[Lactobacillus_crispatus_ST1:_NC_014106]	LMBCEHCC_00875	30.77	221	135	10	332	545	6	215	7e-18	84.7
646763219_CydD_YP_003602111_ABC_transporter,_ATP-binding_protein_CydD_[Lactobacillus_crispatus_ST1:_NC_014106]	EJDMBOBF_01220	29.59	294	193	9	208	500	202	482	9e-18	86.3
646763219_CydD_YP_003602111_ABC_transporter,_ATP-binding_protein_CydD_[Lactobacillus_crispatus_ST1:_NC_014106]	NOILBLIC_00573	25.25	400	256	13	189	571	9	382	1e-17	84.7
646763219_CydD_YP_003602111_ABC_transporter,_ATP-binding_protein_CydD_[Lactobacillus_crispatus_ST1:_NC_014106]	EGKPCKBJ_01312	25.86	232	148	6	326	547	2	219	1e-17	84.3
646763219_CydD_YP_003602111_ABC_transporter,_ATP-binding_protein_CydD_[Lactobacillus_crispatus_ST1:_NC_014106]	DAPDIDBJ_00338	25.31	399	255	13	190	571	326	698	2e-17	85.9
646763219_CydD_YP_003602111_ABC_transporter,_ATP-binding_protein_CydD_[Lactobacillus_crispatus_ST1:_NC_014106]	LGEAKDPA_00865	26.28	312	212	9	193	498	186	485	2e-17	85.1
646763219_CydD_YP_003602111_ABC_transporter,_ATP-binding_protein_CydD_[Lactobacillus_crispatus_ST1:_NC_014106]	HPBFBHCJ_01345	26.28	312	212	9	193	498	186	485	2e-17	85.1
646763219_CydD_YP_003602111_ABC_transporter,_ATP-binding_protein_CydD_[Lactobacillus_crispatus_ST1:_NC_014106]	MNHPJJBF_00274	26.28	312	212	9	193	498	186	485	2e-17	85.1
646763219_CydD_YP_003602111_ABC_transporter,_ATP-binding_protein_CydD_[Lactobacillus_crispatus_ST1:_NC_014106]	LGEAKDPA_01949	24.02	487	330	18	52	525	52	511	2e-17	84.7
646763219_CydD_YP_003602111_ABC_transporter,_ATP-binding_protein_CydD_[Lactobacillus_crispatus_ST1:_NC_014106]	BDKCEHFP_00384	32.02	178	115	5	348	525	10	181	3e-17	81.3
646763219_CydD_YP_003602111_ABC_transporter,_ATP-binding_protein_CydD_[Lactobacillus_crispatus_ST1:_NC_014106]	GKLJHOOH_00142	29.77	215	131	6	330	535	2	205	3e-17	81.6
646763219_CydD_YP_003602111_ABC_transporter,_ATP-binding_protein_CydD_[Lactobacillus_crispatus_ST1:_NC_014106]	NGEPFLKO_00387	22.44	468	321	13	55	510	58	495	4e-17	84.3
646763219_CydD_YP_003602111_ABC_transporter,_ATP-binding_protein_CydD_[Lactobacillus_crispatus_ST1:_NC_014106]	PKOALCCI_01612	29.65	199	135	5	333	531	289	482	4e-17	84.3
646763219_CydD_YP_003602111_ABC_transporter,_ATP-binding_protein_CydD_[Lactobacillus_crispatus_ST1:_NC_014106]	NHPEJHPB_00908	33.33	135	82	4	427	557	13	143	4e-17	80.1
646763219_CydD_YP_003602111_ABC_transporter,_ATP-binding_protein_CydD_[Lactobacillus_crispatus_ST1:_NC_014106]	CNPDAEOL_00744	27.57	243	130	11	330	546	2	224	4e-17	82.8
646763219_CydD_YP_003602111_ABC_transporter,_ATP-binding_protein_CydD_[Lactobacillus_crispatus_ST1:_NC_014106]	EGKPCKBJ_00301	27.57	243	130	11	330	546	2	224	4e-17	82.8
646763219_CydD_YP_003602111_ABC_transporter,_ATP-binding_protein_CydD_[Lactobacillus_crispatus_ST1:_NC_014106]	NMACHMMM_01725	22.29	507	345	13	22	510	20	495	4e-17	84.0
646763219_CydD_YP_003602111_ABC_transporter,_ATP-binding_protein_CydD_[Lactobacillus_crispatus_ST1:_NC_014106]	AKNKPICG_00983	29.15	199	136	5	333	531	324	517	5e-17	84.0
646763219_CydD_YP_003602111_ABC_transporter,_ATP-binding_protein_CydD_[Lactobacillus_crispatus_ST1:_NC_014106]	EDIHPBCK_00732	24.75	400	258	13	189	571	9	382	5e-17	82.8
646763219_CydD_YP_003602111_ABC_transporter,_ATP-binding_protein_CydD_[Lactobacillus_crispatus_ST1:_NC_014106]	AOLBHNOF_01068	25.88	255	154	8	332	565	8	248	6e-17	80.9
646763219_CydD_YP_003602111_ABC_transporter,_ATP-binding_protein_CydD_[Lactobacillus_crispatus_ST1:_NC_014106]	OMHOGIDL_01782	28.11	249	167	7	330	571	6	249	7e-17	80.9
646763219_CydD_YP_003602111_ABC_transporter,_ATP-binding_protein_CydD_[Lactobacillus_crispatus_ST1:_NC_014106]	MKHNNNEO_00809	23.23	198	151	1	371	568	1	197	8e-17	80.1
646763219_CydD_YP_003602111_ABC_transporter,_ATP-binding_protein_CydD_[Lactobacillus_crispatus_ST1:_NC_014106]	LNCHOOKG_02035	29.17	216	139	8	330	539	2	209	9e-17	80.1
646763219_CydD_YP_003602111_ABC_transporter,_ATP-binding_protein_CydD_[Lactobacillus_crispatus_ST1:_NC_014106]	EGKPCKBJ_00975	28.37	208	127	6	330	526	6	202	9e-17	80.5
646763219_CydD_YP_003602111_ABC_transporter,_ATP-binding_protein_CydD_[Lactobacillus_crispatus_ST1:_NC_014106]	OFCJJNGL_00741	29.86	211	137	7	319	525	53	256	1e-16	80.5
646763219_CydD_YP_003602111_ABC_transporter,_ATP-binding_protein_CydD_[Lactobacillus_crispatus_ST1:_NC_014106]	BKCJLNKN_02513	29.84	191	127	5	333	523	289	472	1e-16	82.4
646763219_CydD_YP_003602111_ABC_transporter,_ATP-binding_protein_CydD_[Lactobacillus_crispatus_ST1:_NC_014106]	KAIOAAFN_01095	28.32	173	113	4	396	561	9	177	1e-16	79.0
646763219_CydD_YP_003602111_ABC_transporter,_ATP-binding_protein_CydD_[Lactobacillus_crispatus_ST1:_NC_014106]	DOMNIENI_00708	29.86	211	137	7	319	525	79	282	1e-16	80.5
646763219_CydD_YP_003602111_ABC_transporter,_ATP-binding_protein_CydD_[Lactobacillus_crispatus_ST1:_NC_014106]	OJBEBBGH_00676	29.86	211	137	7	319	525	96	299	1e-16	80.5
646763219_CydD_YP_003602111_ABC_transporter,_ATP-binding_protein_CydD_[Lactobacillus_crispatus_ST1:_NC_014106]	LNKKBMIC_01357	25.49	204	133	4	323	523	257	444	2e-16	82.0
646763219_CydD_YP_003602111_ABC_transporter,_ATP-binding_protein_CydD_[Lactobacillus_crispatus_ST1:_NC_014106]	MKHNNNEO_01017	28.99	169	116	3	330	498	320	484	2e-16	82.4
646763219_CydD_YP_003602111_ABC_transporter,_ATP-binding_protein_CydD_[Lactobacillus_crispatus_ST1:_NC_014106]	KAIOAAFN_00866	21.46	508	348	14	22	510	20	495	2e-16	82.0
646763219_CydD_YP_003602111_ABC_transporter,_ATP-binding_protein_CydD_[Lactobacillus_crispatus_ST1:_NC_014106]	NMMOOCEA_02171	28.99	169	116	3	330	498	301	465	2e-16	82.0
646763219_CydD_YP_003602111_ABC_transporter,_ATP-binding_protein_CydD_[Lactobacillus_crispatus_ST1:_NC_014106]	CJCDDMIF_02134	28.99	169	116	3	330	498	301	465	2e-16	82.0
646763219_CydD_YP_003602111_ABC_transporter,_ATP-binding_protein_CydD_[Lactobacillus_crispatus_ST1:_NC_014106]	MNKKLCJA_01653	28.99	169	116	3	330	498	301	465	2e-16	82.0
646763219_CydD_YP_003602111_ABC_transporter,_ATP-binding_protein_CydD_[Lactobacillus_crispatus_ST1:_NC_014106]	KICKELCH_00831	23.37	445	294	16	78	498	81	502	2e-16	82.0
646763219_CydD_YP_003602111_ABC_transporter,_ATP-binding_protein_CydD_[Lactobacillus_crispatus_ST1:_NC_014106]	DCPNPOFN_01002	29.38	211	138	7	319	525	159	362	2e-16	80.9
646763219_CydD_YP_003602111_ABC_transporter,_ATP-binding_protein_CydD_[Lactobacillus_crispatus_ST1:_NC_014106]	JNDJGNCI_00873	35.50	169	97	5	334	501	3	160	2e-16	78.6
646763219_CydD_YP_003602111_ABC_transporter,_ATP-binding_protein_CydD_[Lactobacillus_crispatus_ST1:_NC_014106]	GLBOADCC_00553	25.24	424	259	14	147	544	130	521	2e-16	81.6
646763219_CydD_YP_003602111_ABC_transporter,_ATP-binding_protein_CydD_[Lactobacillus_crispatus_ST1:_NC_014106]	AFFJMHEL_00549	28.57	238	146	10	322	547	20	245	3e-16	80.9
646763219_CydD_YP_003602111_ABC_transporter,_ATP-binding_protein_CydD_[Lactobacillus_crispatus_ST1:_NC_014106]	OOLGGMKF_00766	29.23	195	131	5	319	510	306	496	3e-16	81.3
646763219_CydD_YP_003602111_ABC_transporter,_ATP-binding_protein_CydD_[Lactobacillus_crispatus_ST1:_NC_014106]	MNKKLCJA_00398	29.23	195	131	5	319	510	306	496	3e-16	81.3
646763219_CydD_YP_003602111_ABC_transporter,_ATP-binding_protein_CydD_[Lactobacillus_crispatus_ST1:_NC_014106]	OOLGGMKF_00767	24.28	519	338	18	1	498	1	485	3e-16	81.3
646763219_CydD_YP_003602111_ABC_transporter,_ATP-binding_protein_CydD_[Lactobacillus_crispatus_ST1:_NC_014106]	MNKKLCJA_00399	24.28	519	338	18	1	498	1	485	3e-16	81.3
646763219_CydD_YP_003602111_ABC_transporter,_ATP-binding_protein_CydD_[Lactobacillus_crispatus_ST1:_NC_014106]	HAOKHIMG_00743	29.86	211	137	7	319	525	5	208	4e-16	78.2
646763219_CydD_YP_003602111_ABC_transporter,_ATP-binding_protein_CydD_[Lactobacillus_crispatus_ST1:_NC_014106]	NMMOOCEA_01413	29.38	194	131	5	332	525	269	456	4e-16	80.9
646763219_CydD_YP_003602111_ABC_transporter,_ATP-binding_protein_CydD_[Lactobacillus_crispatus_ST1:_NC_014106]	MPDPPHDE_01237	28.70	223	146	7	322	538	254	469	4e-16	80.9
646763219_CydD_YP_003602111_ABC_transporter,_ATP-binding_protein_CydD_[Lactobacillus_crispatus_ST1:_NC_014106]	AKNKPICG_01196	29.73	222	137	10	329	542	3	213	4e-16	79.7
646763219_CydD_YP_003602111_ABC_transporter,_ATP-binding_protein_CydD_[Lactobacillus_crispatus_ST1:_NC_014106]	IKOKJCPC_00467	28.76	233	153	8	309	538	299	521	5e-16	80.9
646763219_CydD_YP_003602111_ABC_transporter,_ATP-binding_protein_CydD_[Lactobacillus_crispatus_ST1:_NC_014106]	MNHPJJBF_00731	28.70	223	146	7	322	538	312	527	5e-16	80.9
646763219_CydD_YP_003602111_ABC_transporter,_ATP-binding_protein_CydD_[Lactobacillus_crispatus_ST1:_NC_014106]	EHIEMAEC_00259	21.88	512	341	15	22	510	20	495	5e-16	80.9
646763219_CydD_YP_003602111_ABC_transporter,_ATP-binding_protein_CydD_[Lactobacillus_crispatus_ST1:_NC_014106]	JNDJGNCI_01215	29.23	195	131	5	319	510	306	496	5e-16	80.9
646763219_CydD_YP_003602111_ABC_transporter,_ATP-binding_protein_CydD_[Lactobacillus_crispatus_ST1:_NC_014106]	DGIBMFEF_00511	28.11	249	154	7	329	568	2	234	5e-16	79.0
646763219_CydD_YP_003602111_ABC_transporter,_ATP-binding_protein_CydD_[Lactobacillus_crispatus_ST1:_NC_014106]	GKLJHOOH_00301	30.84	214	116	10	348	547	23	218	7e-16	79.3
646763219_CydD_YP_003602111_ABC_transporter,_ATP-binding_protein_CydD_[Lactobacillus_crispatus_ST1:_NC_014106]	OPMHAMNF_00614	29.15	199	124	8	364	551	7	199	8e-16	77.0
646763219_CydD_YP_003602111_ABC_transporter,_ATP-binding_protein_CydD_[Lactobacillus_crispatus_ST1:_NC_014106]	GEANDBNG_02012	28.43	197	135	5	330	526	13	203	8e-16	77.0
646763219_CydD_YP_003602111_ABC_transporter,_ATP-binding_protein_CydD_[Lactobacillus_crispatus_ST1:_NC_014106]	APDMOJBB_01482	28.43	197	135	5	330	526	13	203	8e-16	77.0
646763219_CydD_YP_003602111_ABC_transporter,_ATP-binding_protein_CydD_[Lactobacillus_crispatus_ST1:_NC_014106]	MNHPJJBF_00055	29.38	211	123	8	348	547	24	219	9e-16	79.0
646763219_CydD_YP_003602111_ABC_transporter,_ATP-binding_protein_CydD_[Lactobacillus_crispatus_ST1:_NC_014106]	KHJEMFEE_01897	26.49	385	246	15	130	501	117	477	1e-15	79.7
646763219_CydD_YP_003602111_ABC_transporter,_ATP-binding_protein_CydD_[Lactobacillus_crispatus_ST1:_NC_014106]	IJDCBLIH_01688	27.07	314	194	10	199	498	193	485	1e-15	79.7
646763219_CydD_YP_003602111_ABC_transporter,_ATP-binding_protein_CydD_[Lactobacillus_crispatus_ST1:_NC_014106]	EGKPCKBJ_00904	31.08	222	134	8	330	541	2	214	1e-15	76.6
646763219_CydD_YP_003602111_ABC_transporter,_ATP-binding_protein_CydD_[Lactobacillus_crispatus_ST1:_NC_014106]	DLPIEOBN_00838	30.94	139	92	3	360	498	2	136	1e-15	76.3
646763219_CydD_YP_003602111_ABC_transporter,_ATP-binding_protein_CydD_[Lactobacillus_crispatus_ST1:_NC_014106]	CPEHDMIM_00180	30.94	139	92	3	360	498	2	136	1e-15	76.3
646763219_CydD_YP_003602111_ABC_transporter,_ATP-binding_protein_CydD_[Lactobacillus_crispatus_ST1:_NC_014106]	CGBLKIHO_00303	30.94	139	92	3	360	498	2	136	1e-15	76.3
646763219_CydD_YP_003602111_ABC_transporter,_ATP-binding_protein_CydD_[Lactobacillus_crispatus_ST1:_NC_014106]	HPBFBHCJ_00500	26.49	385	246	15	130	501	117	477	1e-15	79.3
646763219_CydD_YP_003602111_ABC_transporter,_ATP-binding_protein_CydD_[Lactobacillus_crispatus_ST1:_NC_014106]	AKNKPICG_00602	26.49	385	246	15	130	501	117	477	2e-15	79.3
646763219_CydD_YP_003602111_ABC_transporter,_ATP-binding_protein_CydD_[Lactobacillus_crispatus_ST1:_NC_014106]	NPNKCBNB_01154	25.61	246	172	7	297	536	285	525	2e-15	79.3
646763219_CydD_YP_003602111_ABC_transporter,_ATP-binding_protein_CydD_[Lactobacillus_crispatus_ST1:_NC_014106]	GKLJHOOH_00081	27.98	243	143	12	330	551	4	235	2e-15	77.8
646763219_CydD_YP_003602111_ABC_transporter,_ATP-binding_protein_CydD_[Lactobacillus_crispatus_ST1:_NC_014106]	EAIPAFGK_00610	30.37	214	117	10	348	547	23	218	2e-15	77.8
646763219_CydD_YP_003602111_ABC_transporter,_ATP-binding_protein_CydD_[Lactobacillus_crispatus_ST1:_NC_014106]	EGKPCKBJ_00679	30.25	238	137	9	330	551	3	227	2e-15	76.3
646763219_CydD_YP_003602111_ABC_transporter,_ATP-binding_protein_CydD_[Lactobacillus_crispatus_ST1:_NC_014106]	JGMPPACM_00905	29.63	189	126	5	333	521	8	189	2e-15	75.9
646763219_CydD_YP_003602111_ABC_transporter,_ATP-binding_protein_CydD_[Lactobacillus_crispatus_ST1:_NC_014106]	LGEAKDPA_01797	28.90	218	124	6	343	542	30	234	3e-15	75.9
646763219_CydD_YP_003602111_ABC_transporter,_ATP-binding_protein_CydD_[Lactobacillus_crispatus_ST1:_NC_014106]	BDGKCGFB_00260	30.26	195	109	5	348	530	26	205	3e-15	79.0
646763219_CydD_YP_003602111_ABC_transporter,_ATP-binding_protein_CydD_[Lactobacillus_crispatus_ST1:_NC_014106]	EBMMIDFH_00052	30.26	195	109	5	348	530	26	205	3e-15	79.0
646763219_CydD_YP_003602111_ABC_transporter,_ATP-binding_protein_CydD_[Lactobacillus_crispatus_ST1:_NC_014106]	LOGLDDBF_00767	30.26	195	109	5	348	530	26	205	3e-15	78.6
646763219_CydD_YP_003602111_ABC_transporter,_ATP-binding_protein_CydD_[Lactobacillus_crispatus_ST1:_NC_014106]	NLJHODHI_00337	28.18	220	142	8	330	544	4	212	3e-15	75.1
646763219_CydD_YP_003602111_ABC_transporter,_ATP-binding_protein_CydD_[Lactobacillus_crispatus_ST1:_NC_014106]	IJDCBLIH_00313	28.18	220	142	8	330	544	4	212	3e-15	75.1
646763219_CydD_YP_003602111_ABC_transporter,_ATP-binding_protein_CydD_[Lactobacillus_crispatus_ST1:_NC_014106]	GLPLCJPF_00151	28.18	220	142	8	330	544	4	212	3e-15	75.1
646763219_CydD_YP_003602111_ABC_transporter,_ATP-binding_protein_CydD_[Lactobacillus_crispatus_ST1:_NC_014106]	OOLGGMKF_00177	28.18	220	142	8	330	544	4	212	3e-15	75.1
646763219_CydD_YP_003602111_ABC_transporter,_ATP-binding_protein_CydD_[Lactobacillus_crispatus_ST1:_NC_014106]	MNKKLCJA_01578	28.18	220	142	8	330	544	4	212	3e-15	75.1
646763219_CydD_YP_003602111_ABC_transporter,_ATP-binding_protein_CydD_[Lactobacillus_crispatus_ST1:_NC_014106]	NGEPFLKO_01422	29.12	182	125	3	329	510	107	284	3e-15	76.3
646763219_CydD_YP_003602111_ABC_transporter,_ATP-binding_protein_CydD_[Lactobacillus_crispatus_ST1:_NC_014106]	KICKELCH_01947	25.93	270	183	7	211	476	2	258	4e-15	75.5
646763219_CydD_YP_003602111_ABC_transporter,_ATP-binding_protein_CydD_[Lactobacillus_crispatus_ST1:_NC_014106]	GONCMOKG_00461	28.18	220	142	8	330	544	4	212	4e-15	75.1
646763219_CydD_YP_003602111_ABC_transporter,_ATP-binding_protein_CydD_[Lactobacillus_crispatus_ST1:_NC_014106]	MNKKLCJA_01400	36.20	163	99	4	348	510	340	497	4e-15	77.8
646763219_CydD_YP_003602111_ABC_transporter,_ATP-binding_protein_CydD_[Lactobacillus_crispatus_ST1:_NC_014106]	ELECJNDE_00316	26.16	237	143	8	330	550	2	222	4e-15	75.1
646763219_CydD_YP_003602111_ABC_transporter,_ATP-binding_protein_CydD_[Lactobacillus_crispatus_ST1:_NC_014106]	JMEDOANG_01918	32.34	167	105	6	360	525	1	160	5e-15	74.3
646763219_CydD_YP_003602111_ABC_transporter,_ATP-binding_protein_CydD_[Lactobacillus_crispatus_ST1:_NC_014106]	GDCMONNL_01588	34.23	111	70	2	462	571	4	112	5e-15	72.8
646763219_CydD_YP_003602111_ABC_transporter,_ATP-binding_protein_CydD_[Lactobacillus_crispatus_ST1:_NC_014106]	HFBHPCKB_01129	32.50	160	105	3	374	533	3	159	6e-15	73.9
646763219_CydD_YP_003602111_ABC_transporter,_ATP-binding_protein_CydD_[Lactobacillus_crispatus_ST1:_NC_014106]	LOGLDDBF_01463	25.43	232	152	9	329	551	3	222	7e-15	74.7
646763219_CydD_YP_003602111_ABC_transporter,_ATP-binding_protein_CydD_[Lactobacillus_crispatus_ST1:_NC_014106]	GLPLCJPF_01369	31.97	122	80	2	451	571	1	120	7e-15	72.4
646763219_CydD_YP_003602111_ABC_transporter,_ATP-binding_protein_CydD_[Lactobacillus_crispatus_ST1:_NC_014106]	POAHFJFJ_00898	28.19	188	131	3	323	510	150	333	1e-14	75.5
646763219_CydD_YP_003602111_ABC_transporter,_ATP-binding_protein_CydD_[Lactobacillus_crispatus_ST1:_NC_014106]	FLEBDOBJ_00240	26.86	242	156	10	275	513	83	306	1e-14	75.1
646763219_CydD_YP_003602111_ABC_transporter,_ATP-binding_protein_CydD_[Lactobacillus_crispatus_ST1:_NC_014106]	EIIFDIMJ_00234	34.19	155	86	5	350	498	9	153	1e-14	73.2
646763219_CydD_YP_003602111_ABC_transporter,_ATP-binding_protein_CydD_[Lactobacillus_crispatus_ST1:_NC_014106]	KJCBDHIP_00172	30.41	171	112	5	351	521	17	180	1e-14	73.2
646763219_CydD_YP_003602111_ABC_transporter,_ATP-binding_protein_CydD_[Lactobacillus_crispatus_ST1:_NC_014106]	MAIIFJIC_01952	29.89	184	116	5	332	513	334	506	1e-14	76.3
646763219_CydD_YP_003602111_ABC_transporter,_ATP-binding_protein_CydD_[Lactobacillus_crispatus_ST1:_NC_014106]	GONCMOKG_00581	28.95	190	122	6	326	513	166	344	2e-14	75.1
646763219_CydD_YP_003602111_ABC_transporter,_ATP-binding_protein_CydD_[Lactobacillus_crispatus_ST1:_NC_014106]	MKNHFJBB_00441	28.45	232	131	10	348	560	26	241	2e-14	73.6
646763219_CydD_YP_003602111_ABC_transporter,_ATP-binding_protein_CydD_[Lactobacillus_crispatus_ST1:_NC_014106]	IFIJGNIB_00802	28.45	232	131	10	348	560	26	241	2e-14	73.6
646763219_CydD_YP_003602111_ABC_transporter,_ATP-binding_protein_CydD_[Lactobacillus_crispatus_ST1:_NC_014106]	PIACOIJH_01088	28.45	232	131	10	348	560	26	241	2e-14	73.6
646763219_CydD_YP_003602111_ABC_transporter,_ATP-binding_protein_CydD_[Lactobacillus_crispatus_ST1:_NC_014106]	EBMMIDFH_00294	28.45	232	131	10	348	560	26	241	2e-14	73.6
646763219_CydD_YP_003602111_ABC_transporter,_ATP-binding_protein_CydD_[Lactobacillus_crispatus_ST1:_NC_014106]	NHHGAIEM_00229	23.05	269	176	6	243	509	245	484	2e-14	75.5
646763219_CydD_YP_003602111_ABC_transporter,_ATP-binding_protein_CydD_[Lactobacillus_crispatus_ST1:_NC_014106]	PEOHBLDP_01793	28.11	217	131	9	348	553	28	230	3e-14	73.6
646763219_CydD_YP_003602111_ABC_transporter,_ATP-binding_protein_CydD_[Lactobacillus_crispatus_ST1:_NC_014106]	FEPDOAGK_01417	30.26	195	126	7	333	525	325	511	3e-14	75.1
646763219_CydD_YP_003602111_ABC_transporter,_ATP-binding_protein_CydD_[Lactobacillus_crispatus_ST1:_NC_014106]	NGJEHHKD_00883	29.19	161	110	3	350	510	1	157	3e-14	72.0
646763219_CydD_YP_003602111_ABC_transporter,_ATP-binding_protein_CydD_[Lactobacillus_crispatus_ST1:_NC_014106]	MNKKLCJA_01433	25.54	231	151	9	330	551	4	222	3e-14	73.9
646763219_CydD_YP_003602111_ABC_transporter,_ATP-binding_protein_CydD_[Lactobacillus_crispatus_ST1:_NC_014106]	PFHBEMPK_01018	26.84	231	136	9	348	560	26	241	4e-14	72.8
646763219_CydD_YP_003602111_ABC_transporter,_ATP-binding_protein_CydD_[Lactobacillus_crispatus_ST1:_NC_014106]	HPBFBHCJ_00062	25.60	332	217	12	175	501	176	482	4e-14	74.7
646763219_CydD_YP_003602111_ABC_transporter,_ATP-binding_protein_CydD_[Lactobacillus_crispatus_ST1:_NC_014106]	NHPEJHPB_00788	27.24	257	150	9	330	565	5	245	4e-14	72.8
646763219_CydD_YP_003602111_ABC_transporter,_ATP-binding_protein_CydD_[Lactobacillus_crispatus_ST1:_NC_014106]	JNDJGNCI_01598	36.11	144	84	5	357	498	52	189	4e-14	72.0
646763219_CydD_YP_003602111_ABC_transporter,_ATP-binding_protein_CydD_[Lactobacillus_crispatus_ST1:_NC_014106]	BJFOJFJB_00284	29.59	196	120	6	314	498	295	483	5e-14	74.7
646763219_CydD_YP_003602111_ABC_transporter,_ATP-binding_protein_CydD_[Lactobacillus_crispatus_ST1:_NC_014106]	EIKKBBHP_00152	29.59	196	120	6	314	498	295	483	5e-14	74.7
646763219_CydD_YP_003602111_ABC_transporter,_ATP-binding_protein_CydD_[Lactobacillus_crispatus_ST1:_NC_014106]	JGMPPACM_00205	29.59	196	120	6	314	498	295	483	5e-14	74.7
646763219_CydD_YP_003602111_ABC_transporter,_ATP-binding_protein_CydD_[Lactobacillus_crispatus_ST1:_NC_014106]	ENJDDBMB_00317	26.26	297	183	12	211	498	217	486	5e-14	74.7
646763219_CydD_YP_003602111_ABC_transporter,_ATP-binding_protein_CydD_[Lactobacillus_crispatus_ST1:_NC_014106]	MNKKLCJA_00830	26.26	297	183	12	211	498	217	486	5e-14	74.7
646763219_CydD_YP_003602111_ABC_transporter,_ATP-binding_protein_CydD_[Lactobacillus_crispatus_ST1:_NC_014106]	CAMMGDJM_01119	29.59	196	120	6	314	498	295	483	5e-14	74.7
646763219_CydD_YP_003602111_ABC_transporter,_ATP-binding_protein_CydD_[Lactobacillus_crispatus_ST1:_NC_014106]	PPIHPMNH_00804	29.59	196	120	6	314	498	295	483	5e-14	74.7
646763219_CydD_YP_003602111_ABC_transporter,_ATP-binding_protein_CydD_[Lactobacillus_crispatus_ST1:_NC_014106]	MNHPJJBF_00732	23.19	401	258	12	120	498	108	480	5e-14	74.3
646763219_CydD_YP_003602111_ABC_transporter,_ATP-binding_protein_CydD_[Lactobacillus_crispatus_ST1:_NC_014106]	EHIEMAEC_00764	29.59	196	120	6	314	498	153	341	5e-14	73.9
646763219_CydD_YP_003602111_ABC_transporter,_ATP-binding_protein_CydD_[Lactobacillus_crispatus_ST1:_NC_014106]	NIJFCAFB_00079	29.59	196	120	6	314	498	295	483	5e-14	74.3
646763219_CydD_YP_003602111_ABC_transporter,_ATP-binding_protein_CydD_[Lactobacillus_crispatus_ST1:_NC_014106]	EGKPCKBJ_00117	28.57	231	133	8	329	543	3	217	5e-14	72.4
646763219_CydD_YP_003602111_ABC_transporter,_ATP-binding_protein_CydD_[Lactobacillus_crispatus_ST1:_NC_014106]	DBJIOIPL_00839	25.20	250	144	9	306	528	230	463	6e-14	74.3
646763219_CydD_YP_003602111_ABC_transporter,_ATP-binding_protein_CydD_[Lactobacillus_crispatus_ST1:_NC_014106]	DBJIOIPL_00839	27.76	245	137	12	330	554	6	230	1e-13	73.6
646763219_CydD_YP_003602111_ABC_transporter,_ATP-binding_protein_CydD_[Lactobacillus_crispatus_ST1:_NC_014106]	KAIOAAFN_00542	26.92	234	143	11	330	549	7	226	7e-14	73.2
646763219_CydD_YP_003602111_ABC_transporter,_ATP-binding_protein_CydD_[Lactobacillus_crispatus_ST1:_NC_014106]	AKCJOOLM_00162	29.59	196	120	6	314	498	186	374	8e-14	73.6
646763219_CydD_YP_003602111_ABC_transporter,_ATP-binding_protein_CydD_[Lactobacillus_crispatus_ST1:_NC_014106]	POAHFJFJ_00637	29.59	196	120	6	314	498	222	410	8e-14	73.6
646763219_CydD_YP_003602111_ABC_transporter,_ATP-binding_protein_CydD_[Lactobacillus_crispatus_ST1:_NC_014106]	KBPBBFLM_00779	26.92	234	143	11	330	549	7	226	8e-14	72.8
646763219_CydD_YP_003602111_ABC_transporter,_ATP-binding_protein_CydD_[Lactobacillus_crispatus_ST1:_NC_014106]	OOEOMDPA_00886	31.76	148	97	3	351	498	7	150	9e-14	70.9
646763219_CydD_YP_003602111_ABC_transporter,_ATP-binding_protein_CydD_[Lactobacillus_crispatus_ST1:_NC_014106]	KMGKKFKE_00989	27.43	226	131	9	329	544	261	463	9e-14	73.6
646763219_CydD_YP_003602111_ABC_transporter,_ATP-binding_protein_CydD_[Lactobacillus_crispatus_ST1:_NC_014106]	KMGKKFKE_00989	26.46	223	139	9	336	544	8	219	8e-12	67.4
646763219_CydD_YP_003602111_ABC_transporter,_ATP-binding_protein_CydD_[Lactobacillus_crispatus_ST1:_NC_014106]	PAGICIGE_01977	26.40	250	155	9	330	563	4	240	9e-14	71.2
646763219_CydD_YP_003602111_ABC_transporter,_ATP-binding_protein_CydD_[Lactobacillus_crispatus_ST1:_NC_014106]	NHHGAIEM_00230	29.38	194	131	5	332	525	322	509	1e-13	73.2
646763219_CydD_YP_003602111_ABC_transporter,_ATP-binding_protein_CydD_[Lactobacillus_crispatus_ST1:_NC_014106]	LKEGOCPH_01168	27.34	256	163	10	294	541	218	458	1e-13	72.8
646763219_CydD_YP_003602111_ABC_transporter,_ATP-binding_protein_CydD_[Lactobacillus_crispatus_ST1:_NC_014106]	LGKMBDPI_01098	27.98	218	139	6	330	541	2	207	1e-13	70.5
646763219_CydD_YP_003602111_ABC_transporter,_ATP-binding_protein_CydD_[Lactobacillus_crispatus_ST1:_NC_014106]	EGKPCKBJ_00348	26.72	232	152	8	329	551	6	228	1e-13	70.5
646763219_CydD_YP_003602111_ABC_transporter,_ATP-binding_protein_CydD_[Lactobacillus_crispatus_ST1:_NC_014106]	IKJEGNGJ_00447	30.73	179	114	7	349	525	341	511	1e-13	72.8
646763219_CydD_YP_003602111_ABC_transporter,_ATP-binding_protein_CydD_[Lactobacillus_crispatus_ST1:_NC_014106]	EJDMBOBF_01026	30.73	179	114	7	349	525	341	511	1e-13	72.8
646763219_CydD_YP_003602111_ABC_transporter,_ATP-binding_protein_CydD_[Lactobacillus_crispatus_ST1:_NC_014106]	EJDMBOBF_00123	27.54	236	157	7	330	556	2	232	1e-13	70.5
646763219_CydD_YP_003602111_ABC_transporter,_ATP-binding_protein_CydD_[Lactobacillus_crispatus_ST1:_NC_014106]	LOGLDDBF_01705	24.36	234	132	7	334	553	7	209	2e-13	70.9
646763219_CydD_YP_003602111_ABC_transporter,_ATP-binding_protein_CydD_[Lactobacillus_crispatus_ST1:_NC_014106]	MKHNNNEO_00091	30.00	230	147	9	330	551	5	228	2e-13	70.5
646763219_CydD_YP_003602111_ABC_transporter,_ATP-binding_protein_CydD_[Lactobacillus_crispatus_ST1:_NC_014106]	KDGPMGNH_01457	30.05	183	110	7	349	525	341	511	2e-13	72.4
646763219_CydD_YP_003602111_ABC_transporter,_ATP-binding_protein_CydD_[Lactobacillus_crispatus_ST1:_NC_014106]	LDBFLACJ_01535	30.05	183	110	7	349	525	341	511	2e-13	72.4
646763219_CydD_YP_003602111_ABC_transporter,_ATP-binding_protein_CydD_[Lactobacillus_crispatus_ST1:_NC_014106]	HJMHAKKF_01565	30.05	183	110	7	349	525	341	511	2e-13	72.4
646763219_CydD_YP_003602111_ABC_transporter,_ATP-binding_protein_CydD_[Lactobacillus_crispatus_ST1:_NC_014106]	EAIPAFGK_00893	30.05	183	110	7	349	525	359	529	2e-13	72.8
646763219_CydD_YP_003602111_ABC_transporter,_ATP-binding_protein_CydD_[Lactobacillus_crispatus_ST1:_NC_014106]	OOIGLOHN_01942	27.98	218	125	6	298	513	319	506	2e-13	72.4
646763219_CydD_YP_003602111_ABC_transporter,_ATP-binding_protein_CydD_[Lactobacillus_crispatus_ST1:_NC_014106]	KAIOAAFN_00075	28.45	239	137	11	329	547	4	228	2e-13	71.2
646763219_CydD_YP_003602111_ABC_transporter,_ATP-binding_protein_CydD_[Lactobacillus_crispatus_ST1:_NC_014106]	NHPEJHPB_00859	26.34	224	138	9	330	540	7	216	2e-13	71.6
646763219_CydD_YP_003602111_ABC_transporter,_ATP-binding_protein_CydD_[Lactobacillus_crispatus_ST1:_NC_014106]	DIMMCAJJ_01244	25.10	263	174	8	310	568	245	488	2e-13	72.0
646763219_CydD_YP_003602111_ABC_transporter,_ATP-binding_protein_CydD_[Lactobacillus_crispatus_ST1:_NC_014106]	MNKKLCJA_00990	27.73	220	140	9	330	540	7	216	3e-13	71.2
646763219_CydD_YP_003602111_ABC_transporter,_ATP-binding_protein_CydD_[Lactobacillus_crispatus_ST1:_NC_014106]	GLPLCJPF_00158	27.16	232	142	10	328	547	2	218	3e-13	71.2
646763219_CydD_YP_003602111_ABC_transporter,_ATP-binding_protein_CydD_[Lactobacillus_crispatus_ST1:_NC_014106]	MNKKLCJA_00693	27.16	232	142	10	328	547	2	218	3e-13	71.2
646763219_CydD_YP_003602111_ABC_transporter,_ATP-binding_protein_CydD_[Lactobacillus_crispatus_ST1:_NC_014106]	KAHGKJGN_00748	28.45	239	137	11	329	547	4	228	3e-13	70.9
646763219_CydD_YP_003602111_ABC_transporter,_ATP-binding_protein_CydD_[Lactobacillus_crispatus_ST1:_NC_014106]	NGJEHHKD_00897	28.45	239	137	11	329	547	4	228	3e-13	70.9
646763219_CydD_YP_003602111_ABC_transporter,_ATP-binding_protein_CydD_[Lactobacillus_crispatus_ST1:_NC_014106]	PMIAIGCH_00143	28.45	239	137	11	329	547	4	228	3e-13	70.9
646763219_CydD_YP_003602111_ABC_transporter,_ATP-binding_protein_CydD_[Lactobacillus_crispatus_ST1:_NC_014106]	JOHJAJNL_00275	25.22	230	133	6	334	552	7	208	4e-13	70.1
646763219_CydD_YP_003602111_ABC_transporter,_ATP-binding_protein_CydD_[Lactobacillus_crispatus_ST1:_NC_014106]	CAMMGDJM_00907	27.52	218	140	6	330	541	2	207	4e-13	68.9
646763219_CydD_YP_003602111_ABC_transporter,_ATP-binding_protein_CydD_[Lactobacillus_crispatus_ST1:_NC_014106]	DGIBMFEF_00119	27.52	218	140	6	330	541	2	207	4e-13	68.9
646763219_CydD_YP_003602111_ABC_transporter,_ATP-binding_protein_CydD_[Lactobacillus_crispatus_ST1:_NC_014106]	FNDDKLPA_00197	27.52	218	140	6	330	541	2	207	4e-13	68.9
646763219_CydD_YP_003602111_ABC_transporter,_ATP-binding_protein_CydD_[Lactobacillus_crispatus_ST1:_NC_014106]	MHJLIOLE_00051	27.52	218	140	6	330	541	2	207	4e-13	68.9
646763219_CydD_YP_003602111_ABC_transporter,_ATP-binding_protein_CydD_[Lactobacillus_crispatus_ST1:_NC_014106]	DBFKFIPD_00146	27.52	218	140	6	330	541	2	207	4e-13	68.9
646763219_CydD_YP_003602111_ABC_transporter,_ATP-binding_protein_CydD_[Lactobacillus_crispatus_ST1:_NC_014106]	KBPBBFLM_00081	27.52	218	140	6	330	541	2	207	4e-13	68.9
646763219_CydD_YP_003602111_ABC_transporter,_ATP-binding_protein_CydD_[Lactobacillus_crispatus_ST1:_NC_014106]	AKNKPICG_00982	26.03	219	140	6	334	549	7	206	4e-13	69.7
646763219_CydD_YP_003602111_ABC_transporter,_ATP-binding_protein_CydD_[Lactobacillus_crispatus_ST1:_NC_014106]	EDIHPBCK_00749	27.52	218	140	6	330	541	2	207	4e-13	68.9
646763219_CydD_YP_003602111_ABC_transporter,_ATP-binding_protein_CydD_[Lactobacillus_crispatus_ST1:_NC_014106]	KAHGKJGN_00626	26.88	253	156	7	329	568	2	238	5e-13	70.1
646763219_CydD_YP_003602111_ABC_transporter,_ATP-binding_protein_CydD_[Lactobacillus_crispatus_ST1:_NC_014106]	GLAFIMPB_01147	29.41	221	135	7	328	542	2	207	5e-13	68.6
646763219_CydD_YP_003602111_ABC_transporter,_ATP-binding_protein_CydD_[Lactobacillus_crispatus_ST1:_NC_014106]	CAHOGMCE_01641	32.51	203	123	8	299	498	266	457	5e-13	71.2
646763219_CydD_YP_003602111_ABC_transporter,_ATP-binding_protein_CydD_[Lactobacillus_crispatus_ST1:_NC_014106]	GLBIOIOP_00977	29.05	179	103	8	330	498	7	171	5e-13	68.2
646763219_CydD_YP_003602111_ABC_transporter,_ATP-binding_protein_CydD_[Lactobacillus_crispatus_ST1:_NC_014106]	PBLJBHFN_00298	29.79	188	115	5	329	510	315	491	6e-13	71.2
646763219_CydD_YP_003602111_ABC_transporter,_ATP-binding_protein_CydD_[Lactobacillus_crispatus_ST1:_NC_014106]	NHPEJHPB_00795	29.79	188	115	5	329	510	315	491	6e-13	71.2
646763219_CydD_YP_003602111_ABC_transporter,_ATP-binding_protein_CydD_[Lactobacillus_crispatus_ST1:_NC_014106]	LNKKBMIC_01480	27.95	229	137	8	330	544	5	219	7e-13	68.6
646763219_CydD_YP_003602111_ABC_transporter,_ATP-binding_protein_CydD_[Lactobacillus_crispatus_ST1:_NC_014106]	EBMMIDFH_00342	29.57	230	148	9	330	551	5	228	7e-13	68.6
646763219_CydD_YP_003602111_ABC_transporter,_ATP-binding_protein_CydD_[Lactobacillus_crispatus_ST1:_NC_014106]	HPBFBHCJ_00330	27.97	236	130	10	330	542	5	223	8e-13	68.2
646763219_CydD_YP_003602111_ABC_transporter,_ATP-binding_protein_CydD_[Lactobacillus_crispatus_ST1:_NC_014106]	CMHHFGIF_01634	31.47	143	94	3	356	498	11	149	9e-13	67.8
646763219_CydD_YP_003602111_ABC_transporter,_ATP-binding_protein_CydD_[Lactobacillus_crispatus_ST1:_NC_014106]	LGEAKDPA_02370	23.91	230	152	6	333	554	8	222	9e-13	68.2
646763219_CydD_YP_003602111_ABC_transporter,_ATP-binding_protein_CydD_[Lactobacillus_crispatus_ST1:_NC_014106]	LGEAKDPA_01339	27.97	236	130	10	330	542	5	223	9e-13	68.2
646763219_CydD_YP_003602111_ABC_transporter,_ATP-binding_protein_CydD_[Lactobacillus_crispatus_ST1:_NC_014106]	KBPBBFLM_00759	27.16	232	155	8	330	556	3	225	1e-12	68.2
646763219_CydD_YP_003602111_ABC_transporter,_ATP-binding_protein_CydD_[Lactobacillus_crispatus_ST1:_NC_014106]	GKLJHOOH_00151	27.98	193	130	5	335	526	328	512	1e-12	70.1
646763219_CydD_YP_003602111_ABC_transporter,_ATP-binding_protein_CydD_[Lactobacillus_crispatus_ST1:_NC_014106]	GPAADJDG_00454	25.89	224	139	9	330	540	7	216	1e-12	69.3
646763219_CydD_YP_003602111_ABC_transporter,_ATP-binding_protein_CydD_[Lactobacillus_crispatus_ST1:_NC_014106]	HJMHAKKF_01567	25.89	224	139	9	330	540	7	216	1e-12	69.3
646763219_CydD_YP_003602111_ABC_transporter,_ATP-binding_protein_CydD_[Lactobacillus_crispatus_ST1:_NC_014106]	EJDMBOBF_00677	25.89	224	139	9	330	540	7	216	1e-12	69.3
646763219_CydD_YP_003602111_ABC_transporter,_ATP-binding_protein_CydD_[Lactobacillus_crispatus_ST1:_NC_014106]	EJDMBOBF_00163	26.36	239	150	9	326	551	2	227	1e-12	67.8
646763219_CydD_YP_003602111_ABC_transporter,_ATP-binding_protein_CydD_[Lactobacillus_crispatus_ST1:_NC_014106]	KPGCBDKO_01167	25.47	212	138	8	348	551	205	404	1e-12	70.1
646763219_CydD_YP_003602111_ABC_transporter,_ATP-binding_protein_CydD_[Lactobacillus_crispatus_ST1:_NC_014106]	DHDBGBGE_00392	27.16	232	155	8	330	556	3	225	1e-12	67.8
646763219_CydD_YP_003602111_ABC_transporter,_ATP-binding_protein_CydD_[Lactobacillus_crispatus_ST1:_NC_014106]	EJDMBOBF_01321	24.80	250	177	6	261	510	252	490	1e-12	70.1
646763219_CydD_YP_003602111_ABC_transporter,_ATP-binding_protein_CydD_[Lactobacillus_crispatus_ST1:_NC_014106]	EGKPCKBJ_01015	27.75	227	145	8	330	553	2	212	2e-12	68.2
646763219_CydD_YP_003602111_ABC_transporter,_ATP-binding_protein_CydD_[Lactobacillus_crispatus_ST1:_NC_014106]	EGKPCKBJ_00178	28.14	231	139	8	339	555	13	230	2e-12	67.4
646763219_CydD_YP_003602111_ABC_transporter,_ATP-binding_protein_CydD_[Lactobacillus_crispatus_ST1:_NC_014106]	OIGIGHIK_00922	27.96	211	126	8	348	547	24	219	2e-12	68.9
646763219_CydD_YP_003602111_ABC_transporter,_ATP-binding_protein_CydD_[Lactobacillus_crispatus_ST1:_NC_014106]	LGEAKDPA_01632	25.60	250	147	8	330	571	20	238	2e-12	67.8
646763219_CydD_YP_003602111_ABC_transporter,_ATP-binding_protein_CydD_[Lactobacillus_crispatus_ST1:_NC_014106]	KAIOAAFN_00049	27.96	211	126	8	348	547	24	219	2e-12	68.9
646763219_CydD_YP_003602111_ABC_transporter,_ATP-binding_protein_CydD_[Lactobacillus_crispatus_ST1:_NC_014106]	MILAHELG_00619	25.43	232	144	7	330	544	6	225	2e-12	67.4
646763219_CydD_YP_003602111_ABC_transporter,_ATP-binding_protein_CydD_[Lactobacillus_crispatus_ST1:_NC_014106]	GBHPKOCJ_00368	25.31	241	157	8	322	553	3	229	2e-12	67.4
646763219_CydD_YP_003602111_ABC_transporter,_ATP-binding_protein_CydD_[Lactobacillus_crispatus_ST1:_NC_014106]	MGLLLCOE_00896	25.64	234	151	8	329	551	2	223	2e-12	67.4
646763219_CydD_YP_003602111_ABC_transporter,_ATP-binding_protein_CydD_[Lactobacillus_crispatus_ST1:_NC_014106]	FEPDOAGK_01337	23.73	316	205	10	195	510	211	490	2e-12	69.3
646763219_CydD_YP_003602111_ABC_transporter,_ATP-binding_protein_CydD_[Lactobacillus_crispatus_ST1:_NC_014106]	NHPEJHPB_00645	25.61	246	164	10	317	556	2	234	2e-12	67.0
646763219_CydD_YP_003602111_ABC_transporter,_ATP-binding_protein_CydD_[Lactobacillus_crispatus_ST1:_NC_014106]	LGEAKDPA_02140	28.57	224	131	10	348	554	395	606	2e-12	69.3
646763219_CydD_YP_003602111_ABC_transporter,_ATP-binding_protein_CydD_[Lactobacillus_crispatus_ST1:_NC_014106]	FLNLDLML_01100	27.95	161	111	5	371	531	1	156	2e-12	65.9
646763219_CydD_YP_003602111_ABC_transporter,_ATP-binding_protein_CydD_[Lactobacillus_crispatus_ST1:_NC_014106]	MILAHELG_00630	27.95	229	137	9	330	544	5	219	2e-12	67.0
646763219_CydD_YP_003602111_ABC_transporter,_ATP-binding_protein_CydD_[Lactobacillus_crispatus_ST1:_NC_014106]	NHPEJHPB_01624	26.69	236	159	7	330	556	2	232	3e-12	66.6
646763219_CydD_YP_003602111_ABC_transporter,_ATP-binding_protein_CydD_[Lactobacillus_crispatus_ST1:_NC_014106]	HPBFBHCJ_00077	29.23	195	113	6	348	530	24	205	3e-12	69.3
646763219_CydD_YP_003602111_ABC_transporter,_ATP-binding_protein_CydD_[Lactobacillus_crispatus_ST1:_NC_014106]	GBLBODGD_00695	21.23	358	225	11	122	463	101	417	3e-12	68.6
646763219_CydD_YP_003602111_ABC_transporter,_ATP-binding_protein_CydD_[Lactobacillus_crispatus_ST1:_NC_014106]	KGHKJFLJ_01586	28.57	175	106	6	330	498	4	165	3e-12	66.2
646763219_CydD_YP_003602111_ABC_transporter,_ATP-binding_protein_CydD_[Lactobacillus_crispatus_ST1:_NC_014106]	KMMMAOFL_00709	26.07	234	145	11	330	549	7	226	3e-12	68.2
646763219_CydD_YP_003602111_ABC_transporter,_ATP-binding_protein_CydD_[Lactobacillus_crispatus_ST1:_NC_014106]	PAGDOOJM_00891	28.81	243	134	13	330	547	4	232	4e-12	67.4
646763219_CydD_YP_003602111_ABC_transporter,_ATP-binding_protein_CydD_[Lactobacillus_crispatus_ST1:_NC_014106]	KAIOAAFN_00061	26.78	239	147	10	330	556	3	225	4e-12	66.2
646763219_CydD_YP_003602111_ABC_transporter,_ATP-binding_protein_CydD_[Lactobacillus_crispatus_ST1:_NC_014106]	HPBFBHCJ_00326	23.46	243	155	10	330	556	6	233	4e-12	66.6
646763219_CydD_YP_003602111_ABC_transporter,_ATP-binding_protein_CydD_[Lactobacillus_crispatus_ST1:_NC_014106]	HPBFBHCJ_00455	40.74	108	56	2	1	103	1	105	4e-12	64.7
646763219_CydD_YP_003602111_ABC_transporter,_ATP-binding_protein_CydD_[Lactobacillus_crispatus_ST1:_NC_014106]	HPBFBHCJ_00489	21.23	358	225	11	122	463	136	452	4e-12	68.2
646763219_CydD_YP_003602111_ABC_transporter,_ATP-binding_protein_CydD_[Lactobacillus_crispatus_ST1:_NC_014106]	EGKPCKBJ_00555	24.68	231	158	8	330	550	1	225	4e-12	66.2
646763219_CydD_YP_003602111_ABC_transporter,_ATP-binding_protein_CydD_[Lactobacillus_crispatus_ST1:_NC_014106]	MAIIFJIC_01777	29.05	241	152	10	299	535	3	228	4e-12	66.2
646763219_CydD_YP_003602111_ABC_transporter,_ATP-binding_protein_CydD_[Lactobacillus_crispatus_ST1:_NC_014106]	MNKKLCJA_01040	28.81	243	134	13	330	547	4	232	4e-12	67.8
646763219_CydD_YP_003602111_ABC_transporter,_ATP-binding_protein_CydD_[Lactobacillus_crispatus_ST1:_NC_014106]	KLPLECCN_00407	25.68	257	160	9	330	570	3	244	4e-12	66.2
646763219_CydD_YP_003602111_ABC_transporter,_ATP-binding_protein_CydD_[Lactobacillus_crispatus_ST1:_NC_014106]	MNKKLCJA_00590	25.68	257	160	9	330	570	3	244	4e-12	66.2
646763219_CydD_YP_003602111_ABC_transporter,_ATP-binding_protein_CydD_[Lactobacillus_crispatus_ST1:_NC_014106]	GNKCDFBL_00374	24.89	233	144	8	333	546	8	228	4e-12	66.2
646763219_CydD_YP_003602111_ABC_transporter,_ATP-binding_protein_CydD_[Lactobacillus_crispatus_ST1:_NC_014106]	PJJANKLB_00970	24.89	233	144	8	333	546	8	228	4e-12	66.2
646763219_CydD_YP_003602111_ABC_transporter,_ATP-binding_protein_CydD_[Lactobacillus_crispatus_ST1:_NC_014106]	NMEOANFB_00067	24.89	233	144	8	333	546	8	228	4e-12	66.2
646763219_CydD_YP_003602111_ABC_transporter,_ATP-binding_protein_CydD_[Lactobacillus_crispatus_ST1:_NC_014106]	MNHPJJBF_00545	24.89	233	144	8	333	546	8	228	4e-12	66.2
646763219_CydD_YP_003602111_ABC_transporter,_ATP-binding_protein_CydD_[Lactobacillus_crispatus_ST1:_NC_014106]	KMGKKFKE_01205	35.20	125	74	4	402	526	2	119	5e-12	64.7
646763219_CydD_YP_003602111_ABC_transporter,_ATP-binding_protein_CydD_[Lactobacillus_crispatus_ST1:_NC_014106]	GPAADJDG_00349	27.51	229	138	9	330	544	5	219	5e-12	65.9
646763219_CydD_YP_003602111_ABC_transporter,_ATP-binding_protein_CydD_[Lactobacillus_crispatus_ST1:_NC_014106]	EJDMBOBF_00092	27.51	229	138	9	330	544	5	219	5e-12	65.9
646763219_CydD_YP_003602111_ABC_transporter,_ATP-binding_protein_CydD_[Lactobacillus_crispatus_ST1:_NC_014106]	HPBFBHCJ_00672	26.72	232	156	8	330	556	3	225	5e-12	65.9
646763219_CydD_YP_003602111_ABC_transporter,_ATP-binding_protein_CydD_[Lactobacillus_crispatus_ST1:_NC_014106]	EJDMBOBF_01308	24.79	234	145	9	334	551	5	223	5e-12	67.4
646763219_CydD_YP_003602111_ABC_transporter,_ATP-binding_protein_CydD_[Lactobacillus_crispatus_ST1:_NC_014106]	OMHOGIDL_01188	28.69	251	149	11	329	564	2	237	6e-12	67.8
646763219_CydD_YP_003602111_ABC_transporter,_ATP-binding_protein_CydD_[Lactobacillus_crispatus_ST1:_NC_014106]	PIACOIJH_01826	23.97	242	151	8	330	551	5	233	6e-12	65.9
646763219_CydD_YP_003602111_ABC_transporter,_ATP-binding_protein_CydD_[Lactobacillus_crispatus_ST1:_NC_014106]	MNKKLCJA_00780	23.97	242	151	8	330	551	5	233	6e-12	65.9
646763219_CydD_YP_003602111_ABC_transporter,_ATP-binding_protein_CydD_[Lactobacillus_crispatus_ST1:_NC_014106]	AKNKPICG_00804	30.27	185	104	7	358	530	1	172	7e-12	67.8
646763219_CydD_YP_003602111_ABC_transporter,_ATP-binding_protein_CydD_[Lactobacillus_crispatus_ST1:_NC_014106]	EJDMBOBF_01061	29.02	193	113	6	343	523	23	203	8e-12	65.5
646763219_CydD_YP_003602111_ABC_transporter,_ATP-binding_protein_CydD_[Lactobacillus_crispatus_ST1:_NC_014106]	CHKBLOED_00754	29.14	175	105	6	330	498	4	165	8e-12	64.7
646763219_CydD_YP_003602111_ABC_transporter,_ATP-binding_protein_CydD_[Lactobacillus_crispatus_ST1:_NC_014106]	HJOFGNHK_01122	23.45	516	336	20	47	542	15	491	9e-12	67.4
646763219_CydD_YP_003602111_ABC_transporter,_ATP-binding_protein_CydD_[Lactobacillus_crispatus_ST1:_NC_014106]	NGEPFLKO_00386	23.59	390	270	13	146	526	150	520	9e-12	67.4
646763219_CydD_YP_003602111_ABC_transporter,_ATP-binding_protein_CydD_[Lactobacillus_crispatus_ST1:_NC_014106]	KICKELCH_00751	26.83	205	135	8	358	556	38	233	1e-11	65.1
646763219_CydD_YP_003602111_ABC_transporter,_ATP-binding_protein_CydD_[Lactobacillus_crispatus_ST1:_NC_014106]	ADBLPNNO_00592	27.91	215	133	8	348	551	23	226	1e-11	65.1
646763219_CydD_YP_003602111_ABC_transporter,_ATP-binding_protein_CydD_[Lactobacillus_crispatus_ST1:_NC_014106]	KNJHBKBE_00517	27.91	215	133	8	348	551	23	226	1e-11	65.1
646763219_CydD_YP_003602111_ABC_transporter,_ATP-binding_protein_CydD_[Lactobacillus_crispatus_ST1:_NC_014106]	IAHDPDNI_00249	27.91	215	133	8	348	551	23	226	1e-11	65.1
646763219_CydD_YP_003602111_ABC_transporter,_ATP-binding_protein_CydD_[Lactobacillus_crispatus_ST1:_NC_014106]	EHPPEMJK_00400	28.25	177	103	8	330	496	7	169	1e-11	63.9
646763219_CydD_YP_003602111_ABC_transporter,_ATP-binding_protein_CydD_[Lactobacillus_crispatus_ST1:_NC_014106]	MILAHELG_00701	22.88	236	149	9	330	555	5	217	1e-11	65.5
646763219_CydD_YP_003602111_ABC_transporter,_ATP-binding_protein_CydD_[Lactobacillus_crispatus_ST1:_NC_014106]	NHPEJHPB_00883	28.99	207	126	8	330	523	5	203	1e-11	64.7
646763219_CydD_YP_003602111_ABC_transporter,_ATP-binding_protein_CydD_[Lactobacillus_crispatus_ST1:_NC_014106]	CHKBLOED_00030	27.75	227	145	9	332	547	8	226	1e-11	65.1
646763219_CydD_YP_003602111_ABC_transporter,_ATP-binding_protein_CydD_[Lactobacillus_crispatus_ST1:_NC_014106]	IHOLLFKH_01615	24.46	233	145	8	333	546	8	228	1e-11	64.7
646763219_CydD_YP_003602111_ABC_transporter,_ATP-binding_protein_CydD_[Lactobacillus_crispatus_ST1:_NC_014106]	IHOLLFKH_02012	27.14	199	123	7	360	550	36	220	1e-11	64.3
646763219_CydD_YP_003602111_ABC_transporter,_ATP-binding_protein_CydD_[Lactobacillus_crispatus_ST1:_NC_014106]	HGGFGLBN_01343	23.45	516	336	20	47	542	45	521	1e-11	66.6
646763219_CydD_YP_003602111_ABC_transporter,_ATP-binding_protein_CydD_[Lactobacillus_crispatus_ST1:_NC_014106]	EBMMIDFH_00059	23.45	516	336	20	47	542	45	521	1e-11	66.6
646763219_CydD_YP_003602111_ABC_transporter,_ATP-binding_protein_CydD_[Lactobacillus_crispatus_ST1:_NC_014106]	HPBFBHCJ_00245	24.17	240	164	8	321	551	1	231	2e-11	64.3
646763219_CydD_YP_003602111_ABC_transporter,_ATP-binding_protein_CydD_[Lactobacillus_crispatus_ST1:_NC_014106]	KPGCBDKO_00149	28.33	233	133	10	330	542	5	223	2e-11	64.3
646763219_CydD_YP_003602111_ABC_transporter,_ATP-binding_protein_CydD_[Lactobacillus_crispatus_ST1:_NC_014106]	MNKKLCJA_00238	28.33	233	133	10	330	542	5	223	2e-11	64.3
646763219_CydD_YP_003602111_ABC_transporter,_ATP-binding_protein_CydD_[Lactobacillus_crispatus_ST1:_NC_014106]	LMBCEHCC_01212	24.47	237	144	10	330	555	5	217	2e-11	64.7
646763219_CydD_YP_003602111_ABC_transporter,_ATP-binding_protein_CydD_[Lactobacillus_crispatus_ST1:_NC_014106]	MNHPJJBF_00097	25.41	244	146	11	329	551	4	232	2e-11	65.5
646763219_CydD_YP_003602111_ABC_transporter,_ATP-binding_protein_CydD_[Lactobacillus_crispatus_ST1:_NC_014106]	EGKPCKBJ_00784	24.89	237	148	8	330	553	3	222	2e-11	64.3
646763219_CydD_YP_003602111_ABC_transporter,_ATP-binding_protein_CydD_[Lactobacillus_crispatus_ST1:_NC_014106]	PENLDOLP_00392	27.07	229	139	9	330	544	5	219	2e-11	63.9
646763219_CydD_YP_003602111_ABC_transporter,_ATP-binding_protein_CydD_[Lactobacillus_crispatus_ST1:_NC_014106]	MNHPJJBF_00544	27.52	218	141	7	348	554	40	251	2e-11	64.3
646763219_CydD_YP_003602111_ABC_transporter,_ATP-binding_protein_CydD_[Lactobacillus_crispatus_ST1:_NC_014106]	OPMELGBE_00403	25.00	256	154	7	326	554	2	246	3e-11	66.2
646763219_CydD_YP_003602111_ABC_transporter,_ATP-binding_protein_CydD_[Lactobacillus_crispatus_ST1:_NC_014106]	HPBFBHCJ_00757	24.03	233	151	8	330	550	7	225	3e-11	65.1
646763219_CydD_YP_003602111_ABC_transporter,_ATP-binding_protein_CydD_[Lactobacillus_crispatus_ST1:_NC_014106]	PFHBEMPK_02240	23.53	357	247	9	220	570	42	378	3e-11	65.1
646763219_CydD_YP_003602111_ABC_transporter,_ATP-binding_protein_CydD_[Lactobacillus_crispatus_ST1:_NC_014106]	PPOGHGMF_01047	27.32	194	111	4	348	530	26	200	3e-11	65.5
646763219_CydD_YP_003602111_ABC_transporter,_ATP-binding_protein_CydD_[Lactobacillus_crispatus_ST1:_NC_014106]	EJDMBOBF_01382	21.63	245	167	8	330	568	5	230	3e-11	63.9
646763219_CydD_YP_003602111_ABC_transporter,_ATP-binding_protein_CydD_[Lactobacillus_crispatus_ST1:_NC_014106]	GDCMONNL_01587	20.11	373	272	9	80	438	107	467	3e-11	65.5
646763219_CydD_YP_003602111_ABC_transporter,_ATP-binding_protein_CydD_[Lactobacillus_crispatus_ST1:_NC_014106]	CBBAJLBH_00194	28.77	212	135	9	348	551	23	226	4e-11	63.2
646763219_CydD_YP_003602111_ABC_transporter,_ATP-binding_protein_CydD_[Lactobacillus_crispatus_ST1:_NC_014106]	EGKPCKBJ_01204	26.63	199	114	9	360	542	39	221	4e-11	62.8
646763219_CydD_YP_003602111_ABC_transporter,_ATP-binding_protein_CydD_[Lactobacillus_crispatus_ST1:_NC_014106]	LGEAKDPA_02506	26.22	225	125	12	343	545	29	234	4e-11	63.2
646763219_CydD_YP_003602111_ABC_transporter,_ATP-binding_protein_CydD_[Lactobacillus_crispatus_ST1:_NC_014106]	MNKKLCJA_00968	25.39	256	164	10	330	568	2	247	5e-11	63.2
646763219_CydD_YP_003602111_ABC_transporter,_ATP-binding_protein_CydD_[Lactobacillus_crispatus_ST1:_NC_014106]	GPPCOJOD_01140	28.89	225	126	10	338	542	7	217	5e-11	62.8
646763219_CydD_YP_003602111_ABC_transporter,_ATP-binding_protein_CydD_[Lactobacillus_crispatus_ST1:_NC_014106]	KNKAGJMK_01165	25.55	227	136	8	345	551	26	239	6e-11	63.2
646763219_CydD_YP_003602111_ABC_transporter,_ATP-binding_protein_CydD_[Lactobacillus_crispatus_ST1:_NC_014106]	EFNCPOPF_00622	28.76	233	137	8	330	545	5	225	6e-11	63.2
646763219_CydD_YP_003602111_ABC_transporter,_ATP-binding_protein_CydD_[Lactobacillus_crispatus_ST1:_NC_014106]	DIMMCAJJ_01251	30.04	243	132	15	330	552	2	226	7e-11	64.3
646763219_CydD_YP_003602111_ABC_transporter,_ATP-binding_protein_CydD_[Lactobacillus_crispatus_ST1:_NC_014106]	EGKPCKBJ_00116	23.58	246	154	10	326	550	2	234	7e-11	63.2
646763219_CydD_YP_003602111_ABC_transporter,_ATP-binding_protein_CydD_[Lactobacillus_crispatus_ST1:_NC_014106]	HELILEDL_00001	29.12	182	108	6	359	535	79	244	7e-11	62.4
646763219_CydD_YP_003602111_ABC_transporter,_ATP-binding_protein_CydD_[Lactobacillus_crispatus_ST1:_NC_014106]	GKLJHOOH_00164	26.79	224	135	7	348	554	35	246	8e-11	63.5
646763219_CydD_YP_003602111_ABC_transporter,_ATP-binding_protein_CydD_[Lactobacillus_crispatus_ST1:_NC_014106]	EBMMIDFH_00429	30.28	218	121	10	329	539	2	195	8e-11	63.9
646763219_CydD_YP_003602111_ABC_transporter,_ATP-binding_protein_CydD_[Lactobacillus_crispatus_ST1:_NC_014106]	NGJEHHKD_00195	25.70	358	215	15	202	535	123	453	8e-11	63.9
646763219_CydD_YP_003602111_ABC_transporter,_ATP-binding_protein_CydD_[Lactobacillus_crispatus_ST1:_NC_014106]	EJDMBOBF_01281	28.17	213	135	9	335	541	7	207	9e-11	62.0
646763219_CydD_YP_003602111_ABC_transporter,_ATP-binding_protein_CydD_[Lactobacillus_crispatus_ST1:_NC_014106]	EGKPCKBJ_00693	27.51	229	153	9	330	551	6	228	9e-11	62.0
646763219_CydD_YP_003602111_ABC_transporter,_ATP-binding_protein_CydD_[Lactobacillus_crispatus_ST1:_NC_014106]	HJKINNCD_00159	26.47	238	144	11	330	550	13	236	1e-10	62.0
646763219_CydD_YP_003602111_ABC_transporter,_ATP-binding_protein_CydD_[Lactobacillus_crispatus_ST1:_NC_014106]	OKFCHNBA_00364	28.50	207	128	9	348	545	30	225	1e-10	62.0
646763219_CydD_YP_003602111_ABC_transporter,_ATP-binding_protein_CydD_[Lactobacillus_crispatus_ST1:_NC_014106]	OJBEBBGH_01489	29.07	86	58	1	335	420	2	84	1e-10	59.7
646763219_CydD_YP_003602111_ABC_transporter,_ATP-binding_protein_CydD_[Lactobacillus_crispatus_ST1:_NC_014106]	HPBFBHCJ_00437	24.66	223	142	8	336	547	12	219	1e-10	63.5
646763219_CydD_YP_003602111_ABC_transporter,_ATP-binding_protein_CydD_[Lactobacillus_crispatus_ST1:_NC_014106]	KLIJCCFH_01946	21.51	516	366	17	24	525	22	512	1e-10	63.9
646763219_CydD_YP_003602111_ABC_transporter,_ATP-binding_protein_CydD_[Lactobacillus_crispatus_ST1:_NC_014106]	OPMHAMNF_00469	26.18	233	133	9	348	553	28	248	1e-10	63.2
646763219_CydD_YP_003602111_ABC_transporter,_ATP-binding_protein_CydD_[Lactobacillus_crispatus_ST1:_NC_014106]	NDEJLBDC_01093	27.78	216	142	7	345	555	18	224	1e-10	62.8
646763219_CydD_YP_003602111_ABC_transporter,_ATP-binding_protein_CydD_[Lactobacillus_crispatus_ST1:_NC_014106]	LIMECCBO_01090	26.75	243	150	11	332	558	4	234	1e-10	63.5
646763219_CydD_YP_003602111_ABC_transporter,_ATP-binding_protein_CydD_[Lactobacillus_crispatus_ST1:_NC_014106]	MNHPJJBF_00523	25.42	236	148	8	330	551	5	226	1e-10	61.6
646763219_CydD_YP_003602111_ABC_transporter,_ATP-binding_protein_CydD_[Lactobacillus_crispatus_ST1:_NC_014106]	DOMNIENI_00701	28.16	206	122	8	330	527	2	189	1e-10	60.8
646763219_CydD_YP_003602111_ABC_transporter,_ATP-binding_protein_CydD_[Lactobacillus_crispatus_ST1:_NC_014106]	EBMMIDFH_00441	28.16	206	122	8	330	527	2	189	1e-10	60.8
646763219_CydD_YP_003602111_ABC_transporter,_ATP-binding_protein_CydD_[Lactobacillus_crispatus_ST1:_NC_014106]	NKJODJCD_00725	28.97	214	132	10	348	551	23	226	1e-10	61.6
646763219_CydD_YP_003602111_ABC_transporter,_ATP-binding_protein_CydD_[Lactobacillus_crispatus_ST1:_NC_014106]	KMGKKFKE_00477	27.59	232	135	9	330	543	2	218	2e-10	60.8
646763219_CydD_YP_003602111_ABC_transporter,_ATP-binding_protein_CydD_[Lactobacillus_crispatus_ST1:_NC_014106]	IAHDPDNI_00261	29.12	182	108	6	359	535	288	453	2e-10	62.4
646763219_CydD_YP_003602111_ABC_transporter,_ATP-binding_protein_CydD_[Lactobacillus_crispatus_ST1:_NC_014106]	KBPBBFLM_00829	29.12	182	108	6	359	535	288	453	3e-10	62.4
646763219_CydD_YP_003602111_ABC_transporter,_ATP-binding_protein_CydD_[Lactobacillus_crispatus_ST1:_NC_014106]	LOGLDDBF_01328	25.73	241	154	10	327	551	3	234	3e-10	60.8
646763219_CydD_YP_003602111_ABC_transporter,_ATP-binding_protein_CydD_[Lactobacillus_crispatus_ST1:_NC_014106]	MKHNNNEO_00746	28.02	232	148	10	330	551	6	228	3e-10	60.5
646763219_CydD_YP_003602111_ABC_transporter,_ATP-binding_protein_CydD_[Lactobacillus_crispatus_ST1:_NC_014106]	AKNKPICG_00684	22.04	245	153	9	330	551	3	232	3e-10	61.2
646763219_CydD_YP_003602111_ABC_transporter,_ATP-binding_protein_CydD_[Lactobacillus_crispatus_ST1:_NC_014106]	NGJEHHKD_00956	25.43	232	150	9	330	546	4	227	3e-10	60.5
646763219_CydD_YP_003602111_ABC_transporter,_ATP-binding_protein_CydD_[Lactobacillus_crispatus_ST1:_NC_014106]	KAAOMOPE_00371	25.15	330	212	10	196	514	195	500	3e-10	62.4
646763219_CydD_YP_003602111_ABC_transporter,_ATP-binding_protein_CydD_[Lactobacillus_crispatus_ST1:_NC_014106]	MMPHDCOK_00374	25.00	256	154	7	326	554	2	246	4e-10	61.2
646763219_CydD_YP_003602111_ABC_transporter,_ATP-binding_protein_CydD_[Lactobacillus_crispatus_ST1:_NC_014106]	BPKGGHED_00905	25.00	256	154	7	326	554	2	246	4e-10	61.2
646763219_CydD_YP_003602111_ABC_transporter,_ATP-binding_protein_CydD_[Lactobacillus_crispatus_ST1:_NC_014106]	KKBPECCN_01230	25.00	256	154	7	326	554	2	246	4e-10	61.2
646763219_CydD_YP_003602111_ABC_transporter,_ATP-binding_protein_CydD_[Lactobacillus_crispatus_ST1:_NC_014106]	KBPBBFLM_00699	25.00	256	154	7	326	554	2	246	4e-10	61.2
646763219_CydD_YP_003602111_ABC_transporter,_ATP-binding_protein_CydD_[Lactobacillus_crispatus_ST1:_NC_014106]	POAHFJFJ_00276	25.00	256	154	7	326	554	2	246	4e-10	61.2
646763219_CydD_YP_003602111_ABC_transporter,_ATP-binding_protein_CydD_[Lactobacillus_crispatus_ST1:_NC_014106]	AKNKPICG_00685	26.41	231	147	9	330	547	6	226	4e-10	60.8
646763219_CydD_YP_003602111_ABC_transporter,_ATP-binding_protein_CydD_[Lactobacillus_crispatus_ST1:_NC_014106]	PLFNJLCN_02094	24.77	323	222	9	196	514	203	508	4e-10	62.0
646763219_CydD_YP_003602111_ABC_transporter,_ATP-binding_protein_CydD_[Lactobacillus_crispatus_ST1:_NC_014106]	NOILBLIC_00631	24.90	245	165	7	315	554	6	236	4e-10	60.8
646763219_CydD_YP_003602111_ABC_transporter,_ATP-binding_protein_CydD_[Lactobacillus_crispatus_ST1:_NC_014106]	LKNBEKEB_00657	22.35	255	166	9	326	560	2	244	4e-10	60.8
646763219_CydD_YP_003602111_ABC_transporter,_ATP-binding_protein_CydD_[Lactobacillus_crispatus_ST1:_NC_014106]	PJJANKLB_01377	27.66	141	98	3	433	571	31	169	4e-10	59.3
646763219_CydD_YP_003602111_ABC_transporter,_ATP-binding_protein_CydD_[Lactobacillus_crispatus_ST1:_NC_014106]	CHFGNJII_01101	30.95	84	58	0	488	571	1	84	4e-10	57.8
646763219_CydD_YP_003602111_ABC_transporter,_ATP-binding_protein_CydD_[Lactobacillus_crispatus_ST1:_NC_014106]	AKNKPICG_01741	25.49	153	100	3	330	478	5	147	4e-10	59.7
646763219_CydD_YP_003602111_ABC_transporter,_ATP-binding_protein_CydD_[Lactobacillus_crispatus_ST1:_NC_014106]	KPGCBDKO_00132	24.77	323	222	9	196	514	195	500	5e-10	62.0
646763219_CydD_YP_003602111_ABC_transporter,_ATP-binding_protein_CydD_[Lactobacillus_crispatus_ST1:_NC_014106]	EBMMIDFH_00539	24.77	323	222	9	196	514	195	500	5e-10	62.0
646763219_CydD_YP_003602111_ABC_transporter,_ATP-binding_protein_CydD_[Lactobacillus_crispatus_ST1:_NC_014106]	LGEAKDPA_02510	28.51	228	132	10	340	550	17	230	5e-10	61.6
646763219_CydD_YP_003602111_ABC_transporter,_ATP-binding_protein_CydD_[Lactobacillus_crispatus_ST1:_NC_014106]	LMBCEHCC_01435	26.15	218	137	8	330	535	2	207	5e-10	59.3
646763219_CydD_YP_003602111_ABC_transporter,_ATP-binding_protein_CydD_[Lactobacillus_crispatus_ST1:_NC_014106]	NHHGAIEM_00968	24.37	238	156	6	328	556	3	225	5e-10	59.7
646763219_CydD_YP_003602111_ABC_transporter,_ATP-binding_protein_CydD_[Lactobacillus_crispatus_ST1:_NC_014106]	OFCJJNGL_00532	25.15	330	212	10	196	514	198	503	6e-10	61.6
646763219_CydD_YP_003602111_ABC_transporter,_ATP-binding_protein_CydD_[Lactobacillus_crispatus_ST1:_NC_014106]	CPPODKBP_00754	32.04	103	65	3	454	553	18	118	6e-10	58.9
646763219_CydD_YP_003602111_ABC_transporter,_ATP-binding_protein_CydD_[Lactobacillus_crispatus_ST1:_NC_014106]	HFBHPCKB_00574	26.44	208	120	5	330	531	1	181	7e-10	60.1
646763219_CydD_YP_003602111_ABC_transporter,_ATP-binding_protein_CydD_[Lactobacillus_crispatus_ST1:_NC_014106]	MNKKLCJA_00539	25.61	246	148	10	327	551	2	233	7e-10	59.7
646763219_CydD_YP_003602111_ABC_transporter,_ATP-binding_protein_CydD_[Lactobacillus_crispatus_ST1:_NC_014106]	KAIOAAFN_00153	26.45	242	152	10	323	551	2	230	7e-10	59.3
2872412831_CydD_ATP-binding_cassette_subfamily_C_protein_CydD_[Ga0399189_01_:_Lactobacillus_crispatus_AB70]	GEAFPPFO_01195	100.00	572	0	0	1	572	1	572	0.0	1163
2872412831_CydD_ATP-binding_cassette_subfamily_C_protein_CydD_[Ga0399189_01_:_Lactobacillus_crispatus_AB70]	MNKKLCJA_00522	100.00	572	0	0	1	572	1	572	0.0	1163
2872412831_CydD_ATP-binding_cassette_subfamily_C_protein_CydD_[Ga0399189_01_:_Lactobacillus_crispatus_AB70]	ENJDDBMB_01871	100.00	538	0	0	35	572	1	538	0.0	1099
2872412831_CydD_ATP-binding_cassette_subfamily_C_protein_CydD_[Ga0399189_01_:_Lactobacillus_crispatus_AB70]	EJDMBOBF_00775	69.82	570	172	0	1	570	1	570	0.0	849
2872412831_CydD_ATP-binding_cassette_subfamily_C_protein_CydD_[Ga0399189_01_:_Lactobacillus_crispatus_AB70]	MKHNNNEO_00610	94.51	437	5	1	136	572	1	418	0.0	837
2872412831_CydD_ATP-binding_cassette_subfamily_C_protein_CydD_[Ga0399189_01_:_Lactobacillus_crispatus_AB70]	EGKPCKBJ_00913	56.71	566	239	3	1	562	1	564	0.0	699
2872412831_CydD_ATP-binding_cassette_subfamily_C_protein_CydD_[Ga0399189_01_:_Lactobacillus_crispatus_AB70]	MIONJNHJ_00622	99.56	227	1	0	1	227	1	227	6e-156	449
2872412831_CydD_ATP-binding_cassette_subfamily_C_protein_CydD_[Ga0399189_01_:_Lactobacillus_crispatus_AB70]	HPBFBHCJ_00454	47.82	481	218	3	119	566	1	481	2e-145	432
2872412831_CydD_ATP-binding_cassette_subfamily_C_protein_CydD_[Ga0399189_01_:_Lactobacillus_crispatus_AB70]	MKHNNNEO_00611	92.92	113	8	0	1	113	1	113	7e-65	210
2872412831_CydD_ATP-binding_cassette_subfamily_C_protein_CydD_[Ga0399189_01_:_Lactobacillus_crispatus_AB70]	EIIFDIMJ_00749	100.00	92	0	0	481	572	1	92	6e-61	199
2872412831_CydD_ATP-binding_cassette_subfamily_C_protein_CydD_[Ga0399189_01_:_Lactobacillus_crispatus_AB70]	HJNJALPF_00093	25.24	519	374	10	53	564	208	719	2e-51	188
2872412831_CydD_ATP-binding_cassette_subfamily_C_protein_CydD_[Ga0399189_01_:_Lactobacillus_crispatus_AB70]	AKNKPICG_01211	25.24	519	374	10	53	564	208	719	2e-51	188
2872412831_CydD_ATP-binding_cassette_subfamily_C_protein_CydD_[Ga0399189_01_:_Lactobacillus_crispatus_AB70]	MNKKLCJA_01542	26.17	493	340	13	82	562	238	718	4e-47	176
2872412831_CydD_ATP-binding_cassette_subfamily_C_protein_CydD_[Ga0399189_01_:_Lactobacillus_crispatus_AB70]	KMGKKFKE_01013	24.65	499	358	8	82	572	80	568	3e-46	172
2872412831_CydD_ATP-binding_cassette_subfamily_C_protein_CydD_[Ga0399189_01_:_Lactobacillus_crispatus_AB70]	EJDMBOBF_00532	24.72	538	384	11	37	561	57	586	4e-45	169
2872412831_CydD_ATP-binding_cassette_subfamily_C_protein_CydD_[Ga0399189_01_:_Lactobacillus_crispatus_AB70]	OMHOGIDL_01770	24.95	529	361	13	50	560	70	580	1e-44	167
2872412831_CydD_ATP-binding_cassette_subfamily_C_protein_CydD_[Ga0399189_01_:_Lactobacillus_crispatus_AB70]	EBEDIDHK_00453	24.67	535	382	11	37	558	57	583	1e-44	167
2872412831_CydD_ATP-binding_cassette_subfamily_C_protein_CydD_[Ga0399189_01_:_Lactobacillus_crispatus_AB70]	EGKPCKBJ_00332	25.42	535	366	8	50	570	93	608	2e-44	167
2872412831_CydD_ATP-binding_cassette_subfamily_C_protein_CydD_[Ga0399189_01_:_Lactobacillus_crispatus_AB70]	DIMMCAJJ_01246	28.70	432	283	10	138	558	148	565	2e-44	167
2872412831_CydD_ATP-binding_cassette_subfamily_C_protein_CydD_[Ga0399189_01_:_Lactobacillus_crispatus_AB70]	IDMOOBOE_01451	27.06	558	363	17	28	561	36	573	1e-41	158
2872412831_CydD_ATP-binding_cassette_subfamily_C_protein_CydD_[Ga0399189_01_:_Lactobacillus_crispatus_AB70]	LGEAKDPA_02137	26.07	445	305	12	129	562	155	586	6e-41	156
2872412831_CydD_ATP-binding_cassette_subfamily_C_protein_CydD_[Ga0399189_01_:_Lactobacillus_crispatus_AB70]	PAGDOOJM_01814	33.19	235	153	4	330	562	70	302	7e-41	151
2872412831_CydD_ATP-binding_cassette_subfamily_C_protein_CydD_[Ga0399189_01_:_Lactobacillus_crispatus_AB70]	DIMMCAJJ_01245	25.25	491	353	9	68	554	82	562	2e-40	155
2872412831_CydD_ATP-binding_cassette_subfamily_C_protein_CydD_[Ga0399189_01_:_Lactobacillus_crispatus_AB70]	GKLJHOOH_00128	24.72	538	384	11	37	561	57	586	2e-40	155
2872412831_CydD_ATP-binding_cassette_subfamily_C_protein_CydD_[Ga0399189_01_:_Lactobacillus_crispatus_AB70]	PGMBNIJB_00519	24.76	517	347	11	65	561	73	567	4e-40	154
2872412831_CydD_ATP-binding_cassette_subfamily_C_protein_CydD_[Ga0399189_01_:_Lactobacillus_crispatus_AB70]	GAHGJEIF_00645	24.70	494	350	8	84	561	85	572	6e-39	150
2872412831_CydD_ATP-binding_cassette_subfamily_C_protein_CydD_[Ga0399189_01_:_Lactobacillus_crispatus_AB70]	EJDMBOBF_00533	23.89	494	349	8	83	561	88	569	9e-39	149
2872412831_CydD_ATP-binding_cassette_subfamily_C_protein_CydD_[Ga0399189_01_:_Lactobacillus_crispatus_AB70]	KICKELCH_01819	23.89	494	349	8	83	561	88	569	9e-39	149
2872412831_CydD_ATP-binding_cassette_subfamily_C_protein_CydD_[Ga0399189_01_:_Lactobacillus_crispatus_AB70]	HPBFBHCJ_00453	27.24	525	347	15	55	561	67	574	1e-38	149
2872412831_CydD_ATP-binding_cassette_subfamily_C_protein_CydD_[Ga0399189_01_:_Lactobacillus_crispatus_AB70]	LIMECCBO_01092	24.53	481	344	8	86	558	87	556	2e-38	149
2872412831_CydD_ATP-binding_cassette_subfamily_C_protein_CydD_[Ga0399189_01_:_Lactobacillus_crispatus_AB70]	EDIHPBCK_01004	25.42	539	371	10	53	572	62	588	2e-38	148
2872412831_CydD_ATP-binding_cassette_subfamily_C_protein_CydD_[Ga0399189_01_:_Lactobacillus_crispatus_AB70]	LGEAKDPA_02138	22.78	474	335	9	108	561	122	584	2e-38	148
2872412831_CydD_ATP-binding_cassette_subfamily_C_protein_CydD_[Ga0399189_01_:_Lactobacillus_crispatus_AB70]	AFFJMHEL_01020	26.79	474	308	14	109	561	15	470	3e-38	147
2872412831_CydD_ATP-binding_cassette_subfamily_C_protein_CydD_[Ga0399189_01_:_Lactobacillus_crispatus_AB70]	LIMECCBO_01091	22.06	535	393	11	39	561	40	562	4e-38	147
2872412831_CydD_ATP-binding_cassette_subfamily_C_protein_CydD_[Ga0399189_01_:_Lactobacillus_crispatus_AB70]	CCOKEBMK_00996	24.42	520	345	11	83	566	96	603	5e-38	147
2872412831_CydD_ATP-binding_cassette_subfamily_C_protein_CydD_[Ga0399189_01_:_Lactobacillus_crispatus_AB70]	HJMHAKKF_00784	24.42	520	345	11	83	566	96	603	5e-38	147
2872412831_CydD_ATP-binding_cassette_subfamily_C_protein_CydD_[Ga0399189_01_:_Lactobacillus_crispatus_AB70]	GKLJHOOH_00129	23.77	551	400	11	24	561	26	569	5e-38	147
2872412831_CydD_ATP-binding_cassette_subfamily_C_protein_CydD_[Ga0399189_01_:_Lactobacillus_crispatus_AB70]	KBPBBFLM_00649	25.23	539	372	10	53	572	62	588	6e-38	147
2872412831_CydD_ATP-binding_cassette_subfamily_C_protein_CydD_[Ga0399189_01_:_Lactobacillus_crispatus_AB70]	GAHGJEIF_00646	23.72	489	350	10	85	561	110	587	1e-37	146
2872412831_CydD_ATP-binding_cassette_subfamily_C_protein_CydD_[Ga0399189_01_:_Lactobacillus_crispatus_AB70]	EJDMBOBF_01084	24.23	520	346	11	83	566	96	603	3e-37	145
2872412831_CydD_ATP-binding_cassette_subfamily_C_protein_CydD_[Ga0399189_01_:_Lactobacillus_crispatus_AB70]	KMGKKFKE_00986	27.55	432	295	10	134	558	70	490	3e-37	144
2872412831_CydD_ATP-binding_cassette_subfamily_C_protein_CydD_[Ga0399189_01_:_Lactobacillus_crispatus_AB70]	DBJIOIPL_00838	29.34	259	176	3	302	558	6	259	4e-37	139
2872412831_CydD_ATP-binding_cassette_subfamily_C_protein_CydD_[Ga0399189_01_:_Lactobacillus_crispatus_AB70]	LGEAKDPA_02449	27.05	440	292	11	137	561	144	569	6e-37	144
2872412831_CydD_ATP-binding_cassette_subfamily_C_protein_CydD_[Ga0399189_01_:_Lactobacillus_crispatus_AB70]	KBPBBFLM_00648	25.48	526	351	14	58	561	86	592	8e-37	144
2872412831_CydD_ATP-binding_cassette_subfamily_C_protein_CydD_[Ga0399189_01_:_Lactobacillus_crispatus_AB70]	HELILEDL_00302	24.90	522	359	11	58	561	86	592	1e-36	144
2872412831_CydD_ATP-binding_cassette_subfamily_C_protein_CydD_[Ga0399189_01_:_Lactobacillus_crispatus_AB70]	AKNKPICG_00497	23.33	540	372	9	58	566	85	613	2e-36	142
2872412831_CydD_ATP-binding_cassette_subfamily_C_protein_CydD_[Ga0399189_01_:_Lactobacillus_crispatus_AB70]	KAIOAAFN_00807	26.35	425	293	7	163	572	2	421	3e-36	140
2872412831_CydD_ATP-binding_cassette_subfamily_C_protein_CydD_[Ga0399189_01_:_Lactobacillus_crispatus_AB70]	BFIKDIIF_00764	33.33	210	139	1	357	566	2	210	6e-36	134
2872412831_CydD_ATP-binding_cassette_subfamily_C_protein_CydD_[Ga0399189_01_:_Lactobacillus_crispatus_AB70]	HJOFGNHK_00881	23.91	552	369	12	55	566	81	621	2e-35	140
2872412831_CydD_ATP-binding_cassette_subfamily_C_protein_CydD_[Ga0399189_01_:_Lactobacillus_crispatus_AB70]	MNHPJJBF_00667	24.50	498	357	11	82	569	108	596	2e-35	140
2872412831_CydD_ATP-binding_cassette_subfamily_C_protein_CydD_[Ga0399189_01_:_Lactobacillus_crispatus_AB70]	KICKELCH_00155	25.10	514	350	11	84	572	85	588	2e-35	139
2872412831_CydD_ATP-binding_cassette_subfamily_C_protein_CydD_[Ga0399189_01_:_Lactobacillus_crispatus_AB70]	GEAFPPFO_00747	25.10	514	350	11	84	572	85	588	2e-35	139
2872412831_CydD_ATP-binding_cassette_subfamily_C_protein_CydD_[Ga0399189_01_:_Lactobacillus_crispatus_AB70]	MNKKLCJA_00253	25.10	514	350	11	84	572	85	588	2e-35	139
2872412831_CydD_ATP-binding_cassette_subfamily_C_protein_CydD_[Ga0399189_01_:_Lactobacillus_crispatus_AB70]	IMBNFCPN_01327	25.53	474	327	8	104	561	9	472	4e-35	137
2872412831_CydD_ATP-binding_cassette_subfamily_C_protein_CydD_[Ga0399189_01_:_Lactobacillus_crispatus_AB70]	EFNCPOPF_01194	24.72	534	335	15	83	566	96	612	4e-35	139
2872412831_CydD_ATP-binding_cassette_subfamily_C_protein_CydD_[Ga0399189_01_:_Lactobacillus_crispatus_AB70]	EBMMIDFH_00247	34.72	193	123	3	371	562	1	191	4e-35	131
2872412831_CydD_ATP-binding_cassette_subfamily_C_protein_CydD_[Ga0399189_01_:_Lactobacillus_crispatus_AB70]	JJPNNGPN_01178	23.91	552	369	12	55	566	74	614	7e-35	139
2872412831_CydD_ATP-binding_cassette_subfamily_C_protein_CydD_[Ga0399189_01_:_Lactobacillus_crispatus_AB70]	LOGLDDBF_00332	23.91	552	369	12	55	566	74	614	7e-35	139
2872412831_CydD_ATP-binding_cassette_subfamily_C_protein_CydD_[Ga0399189_01_:_Lactobacillus_crispatus_AB70]	EBMMIDFH_00081	23.91	552	369	12	55	566	74	614	7e-35	139
2872412831_CydD_ATP-binding_cassette_subfamily_C_protein_CydD_[Ga0399189_01_:_Lactobacillus_crispatus_AB70]	BDKCEHFP_00084	31.49	235	157	3	329	561	17	249	7e-35	132
2872412831_CydD_ATP-binding_cassette_subfamily_C_protein_CydD_[Ga0399189_01_:_Lactobacillus_crispatus_AB70]	NHPEJHPB_00907	22.76	514	364	6	83	566	100	610	9e-35	138
2872412831_CydD_ATP-binding_cassette_subfamily_C_protein_CydD_[Ga0399189_01_:_Lactobacillus_crispatus_AB70]	OEAOPDPK_00383	32.87	216	138	2	357	566	2	216	2e-34	130
2872412831_CydD_ATP-binding_cassette_subfamily_C_protein_CydD_[Ga0399189_01_:_Lactobacillus_crispatus_AB70]	LGEAKDPA_02448	26.64	443	273	14	139	553	147	565	3e-34	136
2872412831_CydD_ATP-binding_cassette_subfamily_C_protein_CydD_[Ga0399189_01_:_Lactobacillus_crispatus_AB70]	KMGKKFKE_01014	25.28	451	310	11	109	553	131	560	3e-34	136
2872412831_CydD_ATP-binding_cassette_subfamily_C_protein_CydD_[Ga0399189_01_:_Lactobacillus_crispatus_AB70]	MNKKLCJA_00523	24.77	549	385	17	29	561	39	575	4e-34	135
2872412831_CydD_ATP-binding_cassette_subfamily_C_protein_CydD_[Ga0399189_01_:_Lactobacillus_crispatus_AB70]	GDCMONNL_01846	24.56	513	364	14	60	561	8	508	5e-34	134
2872412831_CydD_ATP-binding_cassette_subfamily_C_protein_CydD_[Ga0399189_01_:_Lactobacillus_crispatus_AB70]	LOGLDDBF_00680	24.55	550	388	16	27	561	38	575	7e-34	135
2872412831_CydD_ATP-binding_cassette_subfamily_C_protein_CydD_[Ga0399189_01_:_Lactobacillus_crispatus_AB70]	HDLIMDFM_02378	34.01	197	127	3	367	562	21	215	7e-34	129
2872412831_CydD_ATP-binding_cassette_subfamily_C_protein_CydD_[Ga0399189_01_:_Lactobacillus_crispatus_AB70]	NCNKKOJO_02395	34.01	197	127	3	367	562	21	215	7e-34	129
2872412831_CydD_ATP-binding_cassette_subfamily_C_protein_CydD_[Ga0399189_01_:_Lactobacillus_crispatus_AB70]	LKEGOCPH_01164	25.92	436	302	7	137	561	141	566	1e-33	135
2872412831_CydD_ATP-binding_cassette_subfamily_C_protein_CydD_[Ga0399189_01_:_Lactobacillus_crispatus_AB70]	CAHOGMCE_01574	34.33	233	145	6	332	561	97	324	1e-33	131
2872412831_CydD_ATP-binding_cassette_subfamily_C_protein_CydD_[Ga0399189_01_:_Lactobacillus_crispatus_AB70]	LNKKBMIC_01355	27.27	374	258	6	190	558	201	565	2e-33	134
2872412831_CydD_ATP-binding_cassette_subfamily_C_protein_CydD_[Ga0399189_01_:_Lactobacillus_crispatus_AB70]	HPBFBHCJ_00487	23.05	551	356	12	58	566	85	609	3e-33	134
2872412831_CydD_ATP-binding_cassette_subfamily_C_protein_CydD_[Ga0399189_01_:_Lactobacillus_crispatus_AB70]	POAHFJFJ_00609	26.24	545	334	23	49	561	54	562	4e-33	132
2872412831_CydD_ATP-binding_cassette_subfamily_C_protein_CydD_[Ga0399189_01_:_Lactobacillus_crispatus_AB70]	KAIOAAFN_00154	26.24	545	334	23	49	561	54	562	4e-33	132
2872412831_CydD_ATP-binding_cassette_subfamily_C_protein_CydD_[Ga0399189_01_:_Lactobacillus_crispatus_AB70]	GFEODHMA_00815	29.87	231	152	4	337	561	13	239	6e-33	127
2872412831_CydD_ATP-binding_cassette_subfamily_C_protein_CydD_[Ga0399189_01_:_Lactobacillus_crispatus_AB70]	CLABGLEJ_00782	25.40	563	370	23	24	561	187	724	8e-33	133
2872412831_CydD_ATP-binding_cassette_subfamily_C_protein_CydD_[Ga0399189_01_:_Lactobacillus_crispatus_AB70]	EGKPCKBJ_00912	22.92	493	363	9	82	567	96	578	1e-32	132
2872412831_CydD_ATP-binding_cassette_subfamily_C_protein_CydD_[Ga0399189_01_:_Lactobacillus_crispatus_AB70]	MNKKLCJA_00254	22.68	507	363	11	80	571	107	599	1e-32	132
2872412831_CydD_ATP-binding_cassette_subfamily_C_protein_CydD_[Ga0399189_01_:_Lactobacillus_crispatus_AB70]	MNHPJJBF_00521	21.92	511	377	7	60	561	84	581	2e-32	131
2872412831_CydD_ATP-binding_cassette_subfamily_C_protein_CydD_[Ga0399189_01_:_Lactobacillus_crispatus_AB70]	MHDPAAJH_01199	29.80	245	168	3	329	571	7	249	4e-32	124
2872412831_CydD_ATP-binding_cassette_subfamily_C_protein_CydD_[Ga0399189_01_:_Lactobacillus_crispatus_AB70]	BDGKCGFB_00536	29.80	245	168	3	329	571	7	249	4e-32	124
2872412831_CydD_ATP-binding_cassette_subfamily_C_protein_CydD_[Ga0399189_01_:_Lactobacillus_crispatus_AB70]	GFEODHMA_00386	23.70	557	369	16	36	561	46	577	4e-32	130
2872412831_CydD_ATP-binding_cassette_subfamily_C_protein_CydD_[Ga0399189_01_:_Lactobacillus_crispatus_AB70]	MIONJNHJ_00879	24.09	548	370	13	53	572	59	588	4e-32	130
2872412831_CydD_ATP-binding_cassette_subfamily_C_protein_CydD_[Ga0399189_01_:_Lactobacillus_crispatus_AB70]	HGCGPAGA_00846	23.52	557	370	15	36	561	46	577	5e-32	130
2872412831_CydD_ATP-binding_cassette_subfamily_C_protein_CydD_[Ga0399189_01_:_Lactobacillus_crispatus_AB70]	EJDMBOBF_00093	23.52	557	370	15	36	561	46	577	5e-32	130
2872412831_CydD_ATP-binding_cassette_subfamily_C_protein_CydD_[Ga0399189_01_:_Lactobacillus_crispatus_AB70]	NOILBLIC_00397	26.06	545	335	23	49	561	54	562	5e-32	129
2872412831_CydD_ATP-binding_cassette_subfamily_C_protein_CydD_[Ga0399189_01_:_Lactobacillus_crispatus_AB70]	MNHPJJBF_00666	23.53	493	357	7	84	561	85	572	7e-32	129
2872412831_CydD_ATP-binding_cassette_subfamily_C_protein_CydD_[Ga0399189_01_:_Lactobacillus_crispatus_AB70]	KKBPECCN_01324	27.27	429	259	17	157	561	13	412	8e-32	127
2872412831_CydD_ATP-binding_cassette_subfamily_C_protein_CydD_[Ga0399189_01_:_Lactobacillus_crispatus_AB70]	KICKELCH_01093	29.26	270	172	7	303	561	275	536	8e-32	129
2872412831_CydD_ATP-binding_cassette_subfamily_C_protein_CydD_[Ga0399189_01_:_Lactobacillus_crispatus_AB70]	MGLLLCOE_01281	25.00	496	330	15	82	562	94	562	8e-32	129
2872412831_CydD_ATP-binding_cassette_subfamily_C_protein_CydD_[Ga0399189_01_:_Lactobacillus_crispatus_AB70]	EJDMBOBF_00774	24.78	577	363	12	20	567	43	577	1e-31	129
2872412831_CydD_ATP-binding_cassette_subfamily_C_protein_CydD_[Ga0399189_01_:_Lactobacillus_crispatus_AB70]	LOLJJANA_00835	32.10	271	177	5	299	567	267	532	2e-31	127
2872412831_CydD_ATP-binding_cassette_subfamily_C_protein_CydD_[Ga0399189_01_:_Lactobacillus_crispatus_AB70]	FGNHHOFL_00809	24.09	469	305	14	122	570	136	573	2e-31	128
2872412831_CydD_ATP-binding_cassette_subfamily_C_protein_CydD_[Ga0399189_01_:_Lactobacillus_crispatus_AB70]	FPJEBKFF_00864	25.86	321	222	7	251	561	126	440	4e-31	125
2872412831_CydD_ATP-binding_cassette_subfamily_C_protein_CydD_[Ga0399189_01_:_Lactobacillus_crispatus_AB70]	MKHNNNEO_00811	25.86	321	222	7	251	561	126	440	4e-31	125
2872412831_CydD_ATP-binding_cassette_subfamily_C_protein_CydD_[Ga0399189_01_:_Lactobacillus_crispatus_AB70]	MIONJNHJ_00877	27.49	331	225	7	249	571	57	380	7e-31	124
2872412831_CydD_ATP-binding_cassette_subfamily_C_protein_CydD_[Ga0399189_01_:_Lactobacillus_crispatus_AB70]	AFLOGNOI_01505	25.86	321	222	7	251	561	152	466	7e-31	125
2872412831_CydD_ATP-binding_cassette_subfamily_C_protein_CydD_[Ga0399189_01_:_Lactobacillus_crispatus_AB70]	CPPODKBP_00558	25.86	321	222	7	251	561	79	393	7e-31	124
2872412831_CydD_ATP-binding_cassette_subfamily_C_protein_CydD_[Ga0399189_01_:_Lactobacillus_crispatus_AB70]	GPAADJDG_00348	23.31	519	344	13	76	565	1	494	8e-31	125
2872412831_CydD_ATP-binding_cassette_subfamily_C_protein_CydD_[Ga0399189_01_:_Lactobacillus_crispatus_AB70]	GEAFPPFO_00908	25.86	321	222	7	251	561	176	490	9e-31	125
2872412831_CydD_ATP-binding_cassette_subfamily_C_protein_CydD_[Ga0399189_01_:_Lactobacillus_crispatus_AB70]	MNKKLCJA_00900	21.60	551	375	12	36	561	63	581	1e-30	126
2872412831_CydD_ATP-binding_cassette_subfamily_C_protein_CydD_[Ga0399189_01_:_Lactobacillus_crispatus_AB70]	MBCCGKLO_01555	29.71	239	164	3	335	571	1	237	1e-30	120
2872412831_CydD_ATP-binding_cassette_subfamily_C_protein_CydD_[Ga0399189_01_:_Lactobacillus_crispatus_AB70]	HODMIJBA_01180	22.61	513	363	14	80	572	93	591	2e-30	125
2872412831_CydD_ATP-binding_cassette_subfamily_C_protein_CydD_[Ga0399189_01_:_Lactobacillus_crispatus_AB70]	MHDPAAJH_01055	30.59	255	166	4	327	572	2	254	2e-30	120
2872412831_CydD_ATP-binding_cassette_subfamily_C_protein_CydD_[Ga0399189_01_:_Lactobacillus_crispatus_AB70]	EGKPCKBJ_00333	22.61	513	363	14	80	572	93	591	3e-30	125
2872412831_CydD_ATP-binding_cassette_subfamily_C_protein_CydD_[Ga0399189_01_:_Lactobacillus_crispatus_AB70]	LKEGOCPH_01165	27.84	273	188	5	300	570	304	569	4e-30	124
2872412831_CydD_ATP-binding_cassette_subfamily_C_protein_CydD_[Ga0399189_01_:_Lactobacillus_crispatus_AB70]	OEAOPDPK_00721	23.08	559	372	15	36	561	46	579	1e-29	123
2872412831_CydD_ATP-binding_cassette_subfamily_C_protein_CydD_[Ga0399189_01_:_Lactobacillus_crispatus_AB70]	MILAHELG_00629	26.79	321	227	4	247	561	259	577	1e-29	123
2872412831_CydD_ATP-binding_cassette_subfamily_C_protein_CydD_[Ga0399189_01_:_Lactobacillus_crispatus_AB70]	GILAACHC_00213	34.68	173	107	2	405	572	8	179	2e-29	115
2872412831_CydD_ATP-binding_cassette_subfamily_C_protein_CydD_[Ga0399189_01_:_Lactobacillus_crispatus_AB70]	ECEHMPMG_02568	33.52	179	114	3	335	512	2	176	3e-29	115
2872412831_CydD_ATP-binding_cassette_subfamily_C_protein_CydD_[Ga0399189_01_:_Lactobacillus_crispatus_AB70]	BKCJLNKN_02567	33.52	179	114	3	335	512	2	176	3e-29	115
2872412831_CydD_ATP-binding_cassette_subfamily_C_protein_CydD_[Ga0399189_01_:_Lactobacillus_crispatus_AB70]	IJDCBLIH_00671	26.42	265	185	5	303	561	256	516	4e-29	120
2872412831_CydD_ATP-binding_cassette_subfamily_C_protein_CydD_[Ga0399189_01_:_Lactobacillus_crispatus_AB70]	GCIMPOLN_01755	26.72	232	164	3	334	561	27	256	5e-29	116
2872412831_CydD_ATP-binding_cassette_subfamily_C_protein_CydD_[Ga0399189_01_:_Lactobacillus_crispatus_AB70]	MDKNMAID_01849	26.72	232	164	3	334	561	27	256	5e-29	116
2872412831_CydD_ATP-binding_cassette_subfamily_C_protein_CydD_[Ga0399189_01_:_Lactobacillus_crispatus_AB70]	JMEDOANG_00300	26.72	232	164	3	334	561	27	256	5e-29	116
2872412831_CydD_ATP-binding_cassette_subfamily_C_protein_CydD_[Ga0399189_01_:_Lactobacillus_crispatus_AB70]	EBMMIDFH_00080	26.72	232	164	3	334	561	27	256	5e-29	116
2872412831_CydD_ATP-binding_cassette_subfamily_C_protein_CydD_[Ga0399189_01_:_Lactobacillus_crispatus_AB70]	CPPODKBP_00924	26.42	265	185	5	303	561	305	565	5e-29	121
2872412831_CydD_ATP-binding_cassette_subfamily_C_protein_CydD_[Ga0399189_01_:_Lactobacillus_crispatus_AB70]	KNKAGJMK_01274	26.02	246	175	4	320	561	76	318	5e-29	117
2872412831_CydD_ATP-binding_cassette_subfamily_C_protein_CydD_[Ga0399189_01_:_Lactobacillus_crispatus_AB70]	GONCMOKG_00538	25.00	468	293	13	86	526	86	522	7e-29	120
2872412831_CydD_ATP-binding_cassette_subfamily_C_protein_CydD_[Ga0399189_01_:_Lactobacillus_crispatus_AB70]	OOIGLOHN_01671	27.45	368	253	10	200	561	2	361	2e-28	117
2872412831_CydD_ATP-binding_cassette_subfamily_C_protein_CydD_[Ga0399189_01_:_Lactobacillus_crispatus_AB70]	CPPODKBP_01473	30.08	266	177	7	299	561	26	285	6e-28	114
2872412831_CydD_ATP-binding_cassette_subfamily_C_protein_CydD_[Ga0399189_01_:_Lactobacillus_crispatus_AB70]	PDCLFPIF_01164	30.77	234	158	3	330	561	32	263	7e-28	113
2872412831_CydD_ATP-binding_cassette_subfamily_C_protein_CydD_[Ga0399189_01_:_Lactobacillus_crispatus_AB70]	NHPEJHPB_01270	30.77	234	158	3	330	561	32	263	7e-28	113
2872412831_CydD_ATP-binding_cassette_subfamily_C_protein_CydD_[Ga0399189_01_:_Lactobacillus_crispatus_AB70]	NGHDMOEB_00863	24.30	502	335	15	83	561	86	565	2e-27	116
2872412831_CydD_ATP-binding_cassette_subfamily_C_protein_CydD_[Ga0399189_01_:_Lactobacillus_crispatus_AB70]	LEAFLELA_00638	33.94	165	108	1	402	566	2	165	4e-27	108
2872412831_CydD_ATP-binding_cassette_subfamily_C_protein_CydD_[Ga0399189_01_:_Lactobacillus_crispatus_AB70]	DIMMCAJJ_01341	23.47	524	377	11	52	562	216	728	6e-26	112
2872412831_CydD_ATP-binding_cassette_subfamily_C_protein_CydD_[Ga0399189_01_:_Lactobacillus_crispatus_AB70]	GFEODHMA_00385	23.61	521	346	17	78	569	81	578	7e-26	111
2872412831_CydD_ATP-binding_cassette_subfamily_C_protein_CydD_[Ga0399189_01_:_Lactobacillus_crispatus_AB70]	EJDMBOBF_00094	23.61	521	346	17	78	569	81	578	7e-26	111
2872412831_CydD_ATP-binding_cassette_subfamily_C_protein_CydD_[Ga0399189_01_:_Lactobacillus_crispatus_AB70]	AKNKPICG_01628	26.39	466	314	11	66	526	78	519	1e-25	110
2872412831_CydD_ATP-binding_cassette_subfamily_C_protein_CydD_[Ga0399189_01_:_Lactobacillus_crispatus_AB70]	LMBCEHCC_01419	23.20	500	343	12	83	561	86	565	1e-25	110
2872412831_CydD_ATP-binding_cassette_subfamily_C_protein_CydD_[Ga0399189_01_:_Lactobacillus_crispatus_AB70]	JNDJGNCI_01048	25.86	232	162	4	334	561	27	252	8e-25	104
2872412831_CydD_ATP-binding_cassette_subfamily_C_protein_CydD_[Ga0399189_01_:_Lactobacillus_crispatus_AB70]	DJNMHBMC_00473	26.32	494	293	18	66	533	81	529	1e-24	107
2872412831_CydD_ATP-binding_cassette_subfamily_C_protein_CydD_[Ga0399189_01_:_Lactobacillus_crispatus_AB70]	KAGKFBHE_00956	26.32	494	293	18	66	533	81	529	1e-24	107
2872412831_CydD_ATP-binding_cassette_subfamily_C_protein_CydD_[Ga0399189_01_:_Lactobacillus_crispatus_AB70]	NGJAPOCB_00243	21.24	499	346	11	79	551	75	552	5e-24	106
2872412831_CydD_ATP-binding_cassette_subfamily_C_protein_CydD_[Ga0399189_01_:_Lactobacillus_crispatus_AB70]	MNHPJJBF_00444	35.00	240	140	9	328	557	342	575	7e-24	105
2872412831_CydD_ATP-binding_cassette_subfamily_C_protein_CydD_[Ga0399189_01_:_Lactobacillus_crispatus_AB70]	NGHDMOEB_00360	21.38	491	343	10	83	551	12	481	8e-24	104
2872412831_CydD_ATP-binding_cassette_subfamily_C_protein_CydD_[Ga0399189_01_:_Lactobacillus_crispatus_AB70]	EEPILBHE_01487	36.50	137	85	2	428	564	7	141	1e-23	98.6
2872412831_CydD_ATP-binding_cassette_subfamily_C_protein_CydD_[Ga0399189_01_:_Lactobacillus_crispatus_AB70]	KPGCBDKO_00152	30.99	171	115	2	402	571	28	196	1e-23	99.8
2872412831_CydD_ATP-binding_cassette_subfamily_C_protein_CydD_[Ga0399189_01_:_Lactobacillus_crispatus_AB70]	KICKELCH_01577	23.65	241	181	2	330	568	333	572	4e-23	103
2872412831_CydD_ATP-binding_cassette_subfamily_C_protein_CydD_[Ga0399189_01_:_Lactobacillus_crispatus_AB70]	GEAFPPFO_00597	23.65	241	181	2	330	568	333	572	4e-23	103
2872412831_CydD_ATP-binding_cassette_subfamily_C_protein_CydD_[Ga0399189_01_:_Lactobacillus_crispatus_AB70]	MNKKLCJA_00899	23.65	241	181	2	330	568	333	572	4e-23	103
2872412831_CydD_ATP-binding_cassette_subfamily_C_protein_CydD_[Ga0399189_01_:_Lactobacillus_crispatus_AB70]	AKNKPICG_00349	25.40	500	329	15	14	498	15	485	5e-23	102
2872412831_CydD_ATP-binding_cassette_subfamily_C_protein_CydD_[Ga0399189_01_:_Lactobacillus_crispatus_AB70]	JMBPKPLA_01847	31.18	263	165	7	252	510	245	495	9e-23	101
2872412831_CydD_ATP-binding_cassette_subfamily_C_protein_CydD_[Ga0399189_01_:_Lactobacillus_crispatus_AB70]	HFBHPCKB_01131	31.18	263	165	7	252	510	245	495	9e-23	101
2872412831_CydD_ATP-binding_cassette_subfamily_C_protein_CydD_[Ga0399189_01_:_Lactobacillus_crispatus_AB70]	EIKKBBHP_00609	33.33	153	99	2	410	561	3	153	2e-22	95.5
2872412831_CydD_ATP-binding_cassette_subfamily_C_protein_CydD_[Ga0399189_01_:_Lactobacillus_crispatus_AB70]	MBCCGKLO_01513	30.42	263	168	8	252	510	245	496	2e-22	100
2872412831_CydD_ATP-binding_cassette_subfamily_C_protein_CydD_[Ga0399189_01_:_Lactobacillus_crispatus_AB70]	AKNKPICG_00925	24.01	504	357	13	31	525	35	521	2e-22	100
2872412831_CydD_ATP-binding_cassette_subfamily_C_protein_CydD_[Ga0399189_01_:_Lactobacillus_crispatus_AB70]	OECBLGIA_01359	30.42	263	168	8	252	510	245	496	3e-22	100
2872412831_CydD_ATP-binding_cassette_subfamily_C_protein_CydD_[Ga0399189_01_:_Lactobacillus_crispatus_AB70]	HPBFBHCJ_00977	27.71	314	209	8	191	498	184	485	4e-22	100
2872412831_CydD_ATP-binding_cassette_subfamily_C_protein_CydD_[Ga0399189_01_:_Lactobacillus_crispatus_AB70]	MNHPJJBF_00520	24.22	256	191	2	298	551	138	392	6e-22	98.2
2872412831_CydD_ATP-binding_cassette_subfamily_C_protein_CydD_[Ga0399189_01_:_Lactobacillus_crispatus_AB70]	HJDKPDHJ_01181	25.90	251	183	2	303	551	304	553	7e-22	99.4
2872412831_CydD_ATP-binding_cassette_subfamily_C_protein_CydD_[Ga0399189_01_:_Lactobacillus_crispatus_AB70]	NGEPFLKO_00770	30.29	241	156	6	261	498	221	452	7e-22	99.0
2872412831_CydD_ATP-binding_cassette_subfamily_C_protein_CydD_[Ga0399189_01_:_Lactobacillus_crispatus_AB70]	GFEODHMA_00918	28.73	275	186	7	252	525	247	512	2e-21	97.8
2872412831_CydD_ATP-binding_cassette_subfamily_C_protein_CydD_[Ga0399189_01_:_Lactobacillus_crispatus_AB70]	NGEPFLKO_00524	24.05	420	285	12	88	498	87	481	2e-21	97.4
2872412831_CydD_ATP-binding_cassette_subfamily_C_protein_CydD_[Ga0399189_01_:_Lactobacillus_crispatus_AB70]	NPNKCBNB_00699	30.46	197	131	5	330	526	321	511	9e-21	95.5
2872412831_CydD_ATP-binding_cassette_subfamily_C_protein_CydD_[Ga0399189_01_:_Lactobacillus_crispatus_AB70]	MNKKLCJA_01408	36.60	153	94	3	374	526	1	150	1e-20	90.5
2872412831_CydD_ATP-binding_cassette_subfamily_C_protein_CydD_[Ga0399189_01_:_Lactobacillus_crispatus_AB70]	PAGDOOJM_01923	31.10	164	107	2	414	572	1	163	3e-20	89.4
2872412831_CydD_ATP-binding_cassette_subfamily_C_protein_CydD_[Ga0399189_01_:_Lactobacillus_crispatus_AB70]	JFLCELFF_00626	24.93	381	250	11	136	501	129	488	3e-20	94.0
2872412831_CydD_ATP-binding_cassette_subfamily_C_protein_CydD_[Ga0399189_01_:_Lactobacillus_crispatus_AB70]	EJDMBOBF_00684	26.77	381	239	13	137	498	126	485	4e-20	94.0
2872412831_CydD_ATP-binding_cassette_subfamily_C_protein_CydD_[Ga0399189_01_:_Lactobacillus_crispatus_AB70]	KMGKKFKE_01219	25.21	242	171	4	329	561	199	439	4e-20	93.2
2872412831_CydD_ATP-binding_cassette_subfamily_C_protein_CydD_[Ga0399189_01_:_Lactobacillus_crispatus_AB70]	FAJODOGO_01183	26.61	451	280	19	67	501	62	477	6e-20	93.2
2872412831_CydD_ATP-binding_cassette_subfamily_C_protein_CydD_[Ga0399189_01_:_Lactobacillus_crispatus_AB70]	KAIOAAFN_01094	25.82	244	163	6	325	563	317	547	7e-20	92.8
2872412831_CydD_ATP-binding_cassette_subfamily_C_protein_CydD_[Ga0399189_01_:_Lactobacillus_crispatus_AB70]	GKLJHOOH_00152	33.70	184	112	4	330	510	319	495	1e-19	92.4
2872412831_CydD_ATP-binding_cassette_subfamily_C_protein_CydD_[Ga0399189_01_:_Lactobacillus_crispatus_AB70]	GFEODHMA_01407	25.94	374	251	10	137	498	126	485	1e-19	92.0
2872412831_CydD_ATP-binding_cassette_subfamily_C_protein_CydD_[Ga0399189_01_:_Lactobacillus_crispatus_AB70]	AKNKPICG_00984	24.19	372	264	9	136	501	129	488	2e-19	91.7
2872412831_CydD_ATP-binding_cassette_subfamily_C_protein_CydD_[Ga0399189_01_:_Lactobacillus_crispatus_AB70]	GKLJHOOH_00054	27.64	275	189	7	252	525	247	512	2e-19	91.3
2872412831_CydD_ATP-binding_cassette_subfamily_C_protein_CydD_[Ga0399189_01_:_Lactobacillus_crispatus_AB70]	IMEPDACJ_00002	21.62	458	326	12	52	498	50	485	2e-19	91.3
2872412831_CydD_ATP-binding_cassette_subfamily_C_protein_CydD_[Ga0399189_01_:_Lactobacillus_crispatus_AB70]	IJDCBLIH_00873	21.62	458	326	12	52	498	50	485	2e-19	91.3
2872412831_CydD_ATP-binding_cassette_subfamily_C_protein_CydD_[Ga0399189_01_:_Lactobacillus_crispatus_AB70]	MNKKLCJA_01491	21.62	458	326	12	52	498	50	485	2e-19	91.3
2872412831_CydD_ATP-binding_cassette_subfamily_C_protein_CydD_[Ga0399189_01_:_Lactobacillus_crispatus_AB70]	MAIIFJIC_01736	26.29	194	142	1	358	551	2	194	4e-19	87.0
2872412831_CydD_ATP-binding_cassette_subfamily_C_protein_CydD_[Ga0399189_01_:_Lactobacillus_crispatus_AB70]	AKNKPICG_01121	30.37	214	137	7	330	538	40	246	5e-19	87.4
2872412831_CydD_ATP-binding_cassette_subfamily_C_protein_CydD_[Ga0399189_01_:_Lactobacillus_crispatus_AB70]	EFNCPOPF_00741	35.67	171	103	5	330	498	111	276	6e-19	87.8
2872412831_CydD_ATP-binding_cassette_subfamily_C_protein_CydD_[Ga0399189_01_:_Lactobacillus_crispatus_AB70]	KBPBBFLM_00533	28.33	233	150	8	330	551	11	237	8e-19	86.7
2872412831_CydD_ATP-binding_cassette_subfamily_C_protein_CydD_[Ga0399189_01_:_Lactobacillus_crispatus_AB70]	FNNGMEAJ_00355	26.39	451	281	19	67	501	62	477	8e-19	89.4
2872412831_CydD_ATP-binding_cassette_subfamily_C_protein_CydD_[Ga0399189_01_:_Lactobacillus_crispatus_AB70]	LOGLDDBF_00362	26.39	451	281	19	67	501	62	477	8e-19	89.4
2872412831_CydD_ATP-binding_cassette_subfamily_C_protein_CydD_[Ga0399189_01_:_Lactobacillus_crispatus_AB70]	NHPEJHPB_00871	29.55	247	155	7	258	498	218	451	8e-19	89.4
2872412831_CydD_ATP-binding_cassette_subfamily_C_protein_CydD_[Ga0399189_01_:_Lactobacillus_crispatus_AB70]	LEEJLHKJ_01745	22.77	448	306	11	76	510	75	495	1e-18	89.0
2872412831_CydD_ATP-binding_cassette_subfamily_C_protein_CydD_[Ga0399189_01_:_Lactobacillus_crispatus_AB70]	LGEAKDPA_02249	22.77	448	306	11	76	510	75	495	1e-18	89.0
2872412831_CydD_ATP-binding_cassette_subfamily_C_protein_CydD_[Ga0399189_01_:_Lactobacillus_crispatus_AB70]	MNHPJJBF_00539	32.63	236	138	9	330	554	5	230	1e-18	85.9
2872412831_CydD_ATP-binding_cassette_subfamily_C_protein_CydD_[Ga0399189_01_:_Lactobacillus_crispatus_AB70]	JFLCELFF_01116	22.77	448	306	11	76	510	75	495	1e-18	89.0
2872412831_CydD_ATP-binding_cassette_subfamily_C_protein_CydD_[Ga0399189_01_:_Lactobacillus_crispatus_AB70]	DBFKFIPD_00098	25.00	400	257	13	189	571	9	382	2e-18	87.0
2872412831_CydD_ATP-binding_cassette_subfamily_C_protein_CydD_[Ga0399189_01_:_Lactobacillus_crispatus_AB70]	CCOKEBMK_00997	36.67	120	69	3	445	561	5	120	2e-18	82.8
2872412831_CydD_ATP-binding_cassette_subfamily_C_protein_CydD_[Ga0399189_01_:_Lactobacillus_crispatus_AB70]	GLPLCJPF_00755	21.40	458	327	12	52	498	50	485	2e-18	88.2
2872412831_CydD_ATP-binding_cassette_subfamily_C_protein_CydD_[Ga0399189_01_:_Lactobacillus_crispatus_AB70]	LGEAKDPA_00865	26.60	312	211	9	193	498	186	485	4e-18	87.4
2872412831_CydD_ATP-binding_cassette_subfamily_C_protein_CydD_[Ga0399189_01_:_Lactobacillus_crispatus_AB70]	HPBFBHCJ_01345	26.60	312	211	9	193	498	186	485	4e-18	87.4
2872412831_CydD_ATP-binding_cassette_subfamily_C_protein_CydD_[Ga0399189_01_:_Lactobacillus_crispatus_AB70]	MNHPJJBF_00274	26.60	312	211	9	193	498	186	485	4e-18	87.4
2872412831_CydD_ATP-binding_cassette_subfamily_C_protein_CydD_[Ga0399189_01_:_Lactobacillus_crispatus_AB70]	LGEAKDPA_01949	24.23	487	329	18	52	525	52	511	5e-18	87.0
2872412831_CydD_ATP-binding_cassette_subfamily_C_protein_CydD_[Ga0399189_01_:_Lactobacillus_crispatus_AB70]	PKOALCCI_01612	30.15	199	134	5	333	531	289	482	9e-18	86.3
2872412831_CydD_ATP-binding_cassette_subfamily_C_protein_CydD_[Ga0399189_01_:_Lactobacillus_crispatus_AB70]	NGEPFLKO_00387	22.65	468	320	13	55	510	58	495	1e-17	86.3
2872412831_CydD_ATP-binding_cassette_subfamily_C_protein_CydD_[Ga0399189_01_:_Lactobacillus_crispatus_AB70]	AKNKPICG_00983	29.65	199	135	5	333	531	324	517	1e-17	85.9
2872412831_CydD_ATP-binding_cassette_subfamily_C_protein_CydD_[Ga0399189_01_:_Lactobacillus_crispatus_AB70]	DAPDIDBJ_00338	25.06	399	256	13	190	571	326	698	1e-17	86.3
2872412831_CydD_ATP-binding_cassette_subfamily_C_protein_CydD_[Ga0399189_01_:_Lactobacillus_crispatus_AB70]	AOLBHNOF_01068	26.27	255	153	8	332	565	8	248	1e-17	83.2
2872412831_CydD_ATP-binding_cassette_subfamily_C_protein_CydD_[Ga0399189_01_:_Lactobacillus_crispatus_AB70]	NMACHMMM_01725	23.01	452	300	12	76	510	75	495	1e-17	85.5
2872412831_CydD_ATP-binding_cassette_subfamily_C_protein_CydD_[Ga0399189_01_:_Lactobacillus_crispatus_AB70]	NOILBLIC_00573	25.00	400	257	13	189	571	9	382	2e-17	84.3
2872412831_CydD_ATP-binding_cassette_subfamily_C_protein_CydD_[Ga0399189_01_:_Lactobacillus_crispatus_AB70]	PGMBNIJB_00713	22.55	510	345	19	52	542	32	510	2e-17	85.5
2872412831_CydD_ATP-binding_cassette_subfamily_C_protein_CydD_[Ga0399189_01_:_Lactobacillus_crispatus_AB70]	LGKMBDPI_01170	28.42	373	220	16	143	498	147	489	2e-17	85.1
2872412831_CydD_ATP-binding_cassette_subfamily_C_protein_CydD_[Ga0399189_01_:_Lactobacillus_crispatus_AB70]	EIKKBBHP_00001	28.42	373	220	16	143	498	147	489	2e-17	85.1
2872412831_CydD_ATP-binding_cassette_subfamily_C_protein_CydD_[Ga0399189_01_:_Lactobacillus_crispatus_AB70]	KBPBBFLM_00843	28.42	373	220	16	143	498	147	489	2e-17	85.1
2872412831_CydD_ATP-binding_cassette_subfamily_C_protein_CydD_[Ga0399189_01_:_Lactobacillus_crispatus_AB70]	IKJKGPOG_00222	28.42	373	220	16	143	498	147	489	2e-17	85.1
2872412831_CydD_ATP-binding_cassette_subfamily_C_protein_CydD_[Ga0399189_01_:_Lactobacillus_crispatus_AB70]	OFCJJNGL_00741	30.33	211	136	7	319	525	53	256	2e-17	82.4
2872412831_CydD_ATP-binding_cassette_subfamily_C_protein_CydD_[Ga0399189_01_:_Lactobacillus_crispatus_AB70]	OJBEBBGH_00676	30.33	211	136	7	319	525	96	299	2e-17	82.8
2872412831_CydD_ATP-binding_cassette_subfamily_C_protein_CydD_[Ga0399189_01_:_Lactobacillus_crispatus_AB70]	DOMNIENI_00708	30.33	211	136	7	319	525	79	282	3e-17	82.4
2872412831_CydD_ATP-binding_cassette_subfamily_C_protein_CydD_[Ga0399189_01_:_Lactobacillus_crispatus_AB70]	EGKPCKBJ_01312	25.86	232	148	6	326	547	2	219	4e-17	83.2
2872412831_CydD_ATP-binding_cassette_subfamily_C_protein_CydD_[Ga0399189_01_:_Lactobacillus_crispatus_AB70]	BKCJLNKN_02513	30.37	191	126	5	333	523	289	472	4e-17	84.0
2872412831_CydD_ATP-binding_cassette_subfamily_C_protein_CydD_[Ga0399189_01_:_Lactobacillus_crispatus_AB70]	MKHNNNEO_01017	29.59	169	115	3	330	498	320	484	4e-17	84.3
2872412831_CydD_ATP-binding_cassette_subfamily_C_protein_CydD_[Ga0399189_01_:_Lactobacillus_crispatus_AB70]	LMBCEHCC_00875	30.77	221	135	10	332	545	6	215	4e-17	82.4
2872412831_CydD_ATP-binding_cassette_subfamily_C_protein_CydD_[Ga0399189_01_:_Lactobacillus_crispatus_AB70]	NHPEJHPB_00908	33.33	135	82	4	427	557	13	143	4e-17	80.1
2872412831_CydD_ATP-binding_cassette_subfamily_C_protein_CydD_[Ga0399189_01_:_Lactobacillus_crispatus_AB70]	KMMMAOFL_00779	29.11	237	141	8	328	550	3	226	4e-17	81.3
2872412831_CydD_ATP-binding_cassette_subfamily_C_protein_CydD_[Ga0399189_01_:_Lactobacillus_crispatus_AB70]	KAIOAAFN_00297	29.11	237	141	8	328	550	3	226	4e-17	81.3
2872412831_CydD_ATP-binding_cassette_subfamily_C_protein_CydD_[Ga0399189_01_:_Lactobacillus_crispatus_AB70]	EJDMBOBF_01220	29.97	297	188	10	208	500	202	482	4e-17	84.0
2872412831_CydD_ATP-binding_cassette_subfamily_C_protein_CydD_[Ga0399189_01_:_Lactobacillus_crispatus_AB70]	NMMOOCEA_02171	29.59	169	115	3	330	498	301	465	4e-17	84.0
2872412831_CydD_ATP-binding_cassette_subfamily_C_protein_CydD_[Ga0399189_01_:_Lactobacillus_crispatus_AB70]	CJCDDMIF_02134	29.59	169	115	3	330	498	301	465	4e-17	84.0
2872412831_CydD_ATP-binding_cassette_subfamily_C_protein_CydD_[Ga0399189_01_:_Lactobacillus_crispatus_AB70]	DCPNPOFN_01002	29.86	211	137	7	319	525	159	362	5e-17	82.8
2872412831_CydD_ATP-binding_cassette_subfamily_C_protein_CydD_[Ga0399189_01_:_Lactobacillus_crispatus_AB70]	MNKKLCJA_01653	29.59	169	115	3	330	498	301	465	5e-17	84.0
2872412831_CydD_ATP-binding_cassette_subfamily_C_protein_CydD_[Ga0399189_01_:_Lactobacillus_crispatus_AB70]	KAIOAAFN_00866	22.03	472	318	13	53	510	60	495	6e-17	83.6
2872412831_CydD_ATP-binding_cassette_subfamily_C_protein_CydD_[Ga0399189_01_:_Lactobacillus_crispatus_AB70]	EDIHPBCK_00732	24.50	400	259	13	189	571	9	382	7e-17	82.4
2872412831_CydD_ATP-binding_cassette_subfamily_C_protein_CydD_[Ga0399189_01_:_Lactobacillus_crispatus_AB70]	OOLGGMKF_00766	29.74	195	130	5	319	510	306	496	8e-17	83.2
2872412831_CydD_ATP-binding_cassette_subfamily_C_protein_CydD_[Ga0399189_01_:_Lactobacillus_crispatus_AB70]	MNKKLCJA_00398	29.74	195	130	5	319	510	306	496	8e-17	83.2
2872412831_CydD_ATP-binding_cassette_subfamily_C_protein_CydD_[Ga0399189_01_:_Lactobacillus_crispatus_AB70]	BDKCEHFP_00384	32.02	178	115	5	348	525	10	181	8e-17	80.1
2872412831_CydD_ATP-binding_cassette_subfamily_C_protein_CydD_[Ga0399189_01_:_Lactobacillus_crispatus_AB70]	OOLGGMKF_00767	23.98	467	305	15	50	498	51	485	8e-17	83.2
2872412831_CydD_ATP-binding_cassette_subfamily_C_protein_CydD_[Ga0399189_01_:_Lactobacillus_crispatus_AB70]	MNKKLCJA_00399	23.98	467	305	15	50	498	51	485	8e-17	83.2
2872412831_CydD_ATP-binding_cassette_subfamily_C_protein_CydD_[Ga0399189_01_:_Lactobacillus_crispatus_AB70]	HAOKHIMG_00743	30.33	211	136	7	319	525	5	208	9e-17	80.1
2872412831_CydD_ATP-binding_cassette_subfamily_C_protein_CydD_[Ga0399189_01_:_Lactobacillus_crispatus_AB70]	CNPDAEOL_00744	28.40	243	128	12	330	546	2	224	9e-17	81.6
2872412831_CydD_ATP-binding_cassette_subfamily_C_protein_CydD_[Ga0399189_01_:_Lactobacillus_crispatus_AB70]	EGKPCKBJ_00301	28.40	243	128	12	330	546	2	224	9e-17	81.6
2872412831_CydD_ATP-binding_cassette_subfamily_C_protein_CydD_[Ga0399189_01_:_Lactobacillus_crispatus_AB70]	MPDPPHDE_01237	29.15	223	145	7	322	538	254	469	1e-16	82.8
2872412831_CydD_ATP-binding_cassette_subfamily_C_protein_CydD_[Ga0399189_01_:_Lactobacillus_crispatus_AB70]	MNHPJJBF_00731	29.15	223	145	7	322	538	312	527	1e-16	82.8
2872412831_CydD_ATP-binding_cassette_subfamily_C_protein_CydD_[Ga0399189_01_:_Lactobacillus_crispatus_AB70]	EHIEMAEC_00259	22.48	476	311	14	53	510	60	495	1e-16	82.8
2872412831_CydD_ATP-binding_cassette_subfamily_C_protein_CydD_[Ga0399189_01_:_Lactobacillus_crispatus_AB70]	JNDJGNCI_01215	29.74	195	130	5	319	510	306	496	1e-16	82.8
2872412831_CydD_ATP-binding_cassette_subfamily_C_protein_CydD_[Ga0399189_01_:_Lactobacillus_crispatus_AB70]	GKLJHOOH_00142	29.77	215	131	6	330	535	2	205	1e-16	79.7
2872412831_CydD_ATP-binding_cassette_subfamily_C_protein_CydD_[Ga0399189_01_:_Lactobacillus_crispatus_AB70]	KAIOAAFN_01095	28.32	173	113	4	396	561	9	177	1e-16	79.0
2872412831_CydD_ATP-binding_cassette_subfamily_C_protein_CydD_[Ga0399189_01_:_Lactobacillus_crispatus_AB70]	GKLJHOOH_00301	30.04	233	130	11	330	547	4	218	2e-16	81.3
2872412831_CydD_ATP-binding_cassette_subfamily_C_protein_CydD_[Ga0399189_01_:_Lactobacillus_crispatus_AB70]	GEANDBNG_02012	28.93	197	134	5	330	526	13	203	2e-16	79.3
2872412831_CydD_ATP-binding_cassette_subfamily_C_protein_CydD_[Ga0399189_01_:_Lactobacillus_crispatus_AB70]	APDMOJBB_01482	28.93	197	134	5	330	526	13	203	2e-16	79.3
2872412831_CydD_ATP-binding_cassette_subfamily_C_protein_CydD_[Ga0399189_01_:_Lactobacillus_crispatus_AB70]	AFFJMHEL_00549	29.41	238	144	11	322	547	20	245	2e-16	81.3
2872412831_CydD_ATP-binding_cassette_subfamily_C_protein_CydD_[Ga0399189_01_:_Lactobacillus_crispatus_AB70]	MKHNNNEO_00809	23.23	198	151	1	371	568	1	197	2e-16	79.0
2872412831_CydD_ATP-binding_cassette_subfamily_C_protein_CydD_[Ga0399189_01_:_Lactobacillus_crispatus_AB70]	OMHOGIDL_01782	28.11	249	167	7	330	571	6	249	2e-16	79.3
2872412831_CydD_ATP-binding_cassette_subfamily_C_protein_CydD_[Ga0399189_01_:_Lactobacillus_crispatus_AB70]	EGKPCKBJ_00975	28.37	208	127	6	330	526	6	202	3e-16	79.0
2872412831_CydD_ATP-binding_cassette_subfamily_C_protein_CydD_[Ga0399189_01_:_Lactobacillus_crispatus_AB70]	MNHPJJBF_00055	28.45	232	139	9	328	547	3	219	4e-16	80.1
2872412831_CydD_ATP-binding_cassette_subfamily_C_protein_CydD_[Ga0399189_01_:_Lactobacillus_crispatus_AB70]	JGMPPACM_00905	30.16	189	125	5	333	521	8	189	4e-16	77.8
2872412831_CydD_ATP-binding_cassette_subfamily_C_protein_CydD_[Ga0399189_01_:_Lactobacillus_crispatus_AB70]	NPNKCBNB_01154	26.21	248	172	7	297	538	285	527	5e-16	80.9
2872412831_CydD_ATP-binding_cassette_subfamily_C_protein_CydD_[Ga0399189_01_:_Lactobacillus_crispatus_AB70]	KICKELCH_00831	23.37	445	294	16	78	498	81	502	6e-16	80.5
2872412831_CydD_ATP-binding_cassette_subfamily_C_protein_CydD_[Ga0399189_01_:_Lactobacillus_crispatus_AB70]	EAIPAFGK_00610	29.61	233	131	11	330	547	4	218	6e-16	79.3
2872412831_CydD_ATP-binding_cassette_subfamily_C_protein_CydD_[Ga0399189_01_:_Lactobacillus_crispatus_AB70]	LNCHOOKG_02035	29.17	216	139	8	330	539	2	209	6e-16	77.8
2872412831_CydD_ATP-binding_cassette_subfamily_C_protein_CydD_[Ga0399189_01_:_Lactobacillus_crispatus_AB70]	IJDCBLIH_01688	27.07	314	194	10	199	498	193	485	7e-16	80.5
2872412831_CydD_ATP-binding_cassette_subfamily_C_protein_CydD_[Ga0399189_01_:_Lactobacillus_crispatus_AB70]	NGEPFLKO_01422	29.67	182	124	3	329	510	107	284	9e-16	78.2
2872412831_CydD_ATP-binding_cassette_subfamily_C_protein_CydD_[Ga0399189_01_:_Lactobacillus_crispatus_AB70]	NMMOOCEA_01413	29.38	194	131	5	332	525	269	456	1e-15	79.7
2872412831_CydD_ATP-binding_cassette_subfamily_C_protein_CydD_[Ga0399189_01_:_Lactobacillus_crispatus_AB70]	ELECJNDE_00316	26.58	237	142	8	330	550	2	222	1e-15	77.0
2872412831_CydD_ATP-binding_cassette_subfamily_C_protein_CydD_[Ga0399189_01_:_Lactobacillus_crispatus_AB70]	GLBOADCC_00553	25.00	424	260	14	147	544	130	521	1e-15	79.7
2872412831_CydD_ATP-binding_cassette_subfamily_C_protein_CydD_[Ga0399189_01_:_Lactobacillus_crispatus_AB70]	LNKKBMIC_01357	25.49	204	133	4	323	523	257	444	1e-15	79.3
2872412831_CydD_ATP-binding_cassette_subfamily_C_protein_CydD_[Ga0399189_01_:_Lactobacillus_crispatus_AB70]	JNDJGNCI_00873	35.50	169	97	5	334	501	3	160	2e-15	76.3
2872412831_CydD_ATP-binding_cassette_subfamily_C_protein_CydD_[Ga0399189_01_:_Lactobacillus_crispatus_AB70]	AKNKPICG_01196	29.73	222	137	10	329	542	3	213	2e-15	77.8
2872412831_CydD_ATP-binding_cassette_subfamily_C_protein_CydD_[Ga0399189_01_:_Lactobacillus_crispatus_AB70]	KHJEMFEE_01897	26.49	385	246	15	130	501	117	477	2e-15	79.0
2872412831_CydD_ATP-binding_cassette_subfamily_C_protein_CydD_[Ga0399189_01_:_Lactobacillus_crispatus_AB70]	DGIBMFEF_00511	28.11	249	154	7	329	568	2	234	2e-15	77.0
2872412831_CydD_ATP-binding_cassette_subfamily_C_protein_CydD_[Ga0399189_01_:_Lactobacillus_crispatus_AB70]	IKOKJCPC_00467	28.76	233	153	8	309	538	299	521	2e-15	79.0
2872412831_CydD_ATP-binding_cassette_subfamily_C_protein_CydD_[Ga0399189_01_:_Lactobacillus_crispatus_AB70]	POAHFJFJ_00898	28.72	188	130	3	323	510	150	333	2e-15	77.8
2872412831_CydD_ATP-binding_cassette_subfamily_C_protein_CydD_[Ga0399189_01_:_Lactobacillus_crispatus_AB70]	OPMHAMNF_00614	29.15	199	124	8	364	551	7	199	2e-15	75.9
2872412831_CydD_ATP-binding_cassette_subfamily_C_protein_CydD_[Ga0399189_01_:_Lactobacillus_crispatus_AB70]	AKNKPICG_00602	26.49	385	246	15	130	501	117	477	2e-15	78.6
2872412831_CydD_ATP-binding_cassette_subfamily_C_protein_CydD_[Ga0399189_01_:_Lactobacillus_crispatus_AB70]	HPBFBHCJ_00500	26.49	385	246	15	130	501	117	477	2e-15	78.6
2872412831_CydD_ATP-binding_cassette_subfamily_C_protein_CydD_[Ga0399189_01_:_Lactobacillus_crispatus_AB70]	KJCBDHIP_00172	29.95	187	124	5	335	521	1	180	3e-15	75.1
2872412831_CydD_ATP-binding_cassette_subfamily_C_protein_CydD_[Ga0399189_01_:_Lactobacillus_crispatus_AB70]	DLPIEOBN_00838	30.94	139	92	3	360	498	2	136	4e-15	74.7
2872412831_CydD_ATP-binding_cassette_subfamily_C_protein_CydD_[Ga0399189_01_:_Lactobacillus_crispatus_AB70]	CPEHDMIM_00180	30.94	139	92	3	360	498	2	136	4e-15	74.7
2872412831_CydD_ATP-binding_cassette_subfamily_C_protein_CydD_[Ga0399189_01_:_Lactobacillus_crispatus_AB70]	CGBLKIHO_00303	30.94	139	92	3	360	498	2	136	4e-15	74.7
2872412831_CydD_ATP-binding_cassette_subfamily_C_protein_CydD_[Ga0399189_01_:_Lactobacillus_crispatus_AB70]	NHHGAIEM_00229	23.42	269	175	6	243	509	245	484	5e-15	77.4
2872412831_CydD_ATP-binding_cassette_subfamily_C_protein_CydD_[Ga0399189_01_:_Lactobacillus_crispatus_AB70]	MKNHFJBB_00441	27.45	255	145	11	330	560	3	241	5e-15	75.5
2872412831_CydD_ATP-binding_cassette_subfamily_C_protein_CydD_[Ga0399189_01_:_Lactobacillus_crispatus_AB70]	IFIJGNIB_00802	27.45	255	145	11	330	560	3	241	5e-15	75.5
2872412831_CydD_ATP-binding_cassette_subfamily_C_protein_CydD_[Ga0399189_01_:_Lactobacillus_crispatus_AB70]	PIACOIJH_01088	27.45	255	145	11	330	560	3	241	5e-15	75.5
2872412831_CydD_ATP-binding_cassette_subfamily_C_protein_CydD_[Ga0399189_01_:_Lactobacillus_crispatus_AB70]	EBMMIDFH_00294	27.45	255	145	11	330	560	3	241	5e-15	75.5
2872412831_CydD_ATP-binding_cassette_subfamily_C_protein_CydD_[Ga0399189_01_:_Lactobacillus_crispatus_AB70]	BDGKCGFB_00260	29.22	219	122	6	330	530	2	205	5e-15	77.8
2872412831_CydD_ATP-binding_cassette_subfamily_C_protein_CydD_[Ga0399189_01_:_Lactobacillus_crispatus_AB70]	EBMMIDFH_00052	29.22	219	122	6	330	530	2	205	5e-15	77.8
2872412831_CydD_ATP-binding_cassette_subfamily_C_protein_CydD_[Ga0399189_01_:_Lactobacillus_crispatus_AB70]	GDCMONNL_01588	34.23	111	70	2	462	571	4	112	5e-15	72.8
2872412831_CydD_ATP-binding_cassette_subfamily_C_protein_CydD_[Ga0399189_01_:_Lactobacillus_crispatus_AB70]	LOGLDDBF_00767	29.22	219	122	6	330	530	2	205	6e-15	77.8
2872412831_CydD_ATP-binding_cassette_subfamily_C_protein_CydD_[Ga0399189_01_:_Lactobacillus_crispatus_AB70]	EGKPCKBJ_00904	31.08	222	134	8	330	541	2	214	7e-15	74.3
2872412831_CydD_ATP-binding_cassette_subfamily_C_protein_CydD_[Ga0399189_01_:_Lactobacillus_crispatus_AB70]	GLPLCJPF_01369	31.97	122	80	2	451	571	1	120	8e-15	72.4
2872412831_CydD_ATP-binding_cassette_subfamily_C_protein_CydD_[Ga0399189_01_:_Lactobacillus_crispatus_AB70]	LGEAKDPA_01797	28.44	218	125	6	343	542	30	234	8e-15	74.3
2872412831_CydD_ATP-binding_cassette_subfamily_C_protein_CydD_[Ga0399189_01_:_Lactobacillus_crispatus_AB70]	EIIFDIMJ_00234	34.19	155	86	5	350	498	9	153	9e-15	73.9
2872412831_CydD_ATP-binding_cassette_subfamily_C_protein_CydD_[Ga0399189_01_:_Lactobacillus_crispatus_AB70]	FEPDOAGK_01417	30.77	195	125	7	333	525	325	511	9e-15	76.6
2872412831_CydD_ATP-binding_cassette_subfamily_C_protein_CydD_[Ga0399189_01_:_Lactobacillus_crispatus_AB70]	GKLJHOOH_00081	27.98	243	143	12	330	551	4	235	9e-15	75.5
2872412831_CydD_ATP-binding_cassette_subfamily_C_protein_CydD_[Ga0399189_01_:_Lactobacillus_crispatus_AB70]	MNHPJJBF_00732	22.67	397	265	10	120	498	108	480	9e-15	76.6
2872412831_CydD_ATP-binding_cassette_subfamily_C_protein_CydD_[Ga0399189_01_:_Lactobacillus_crispatus_AB70]	PFHBEMPK_01018	25.98	254	150	10	330	560	3	241	1e-14	74.7
2872412831_CydD_ATP-binding_cassette_subfamily_C_protein_CydD_[Ga0399189_01_:_Lactobacillus_crispatus_AB70]	MNKKLCJA_01400	36.20	163	99	4	348	510	340	497	1e-14	76.3
2872412831_CydD_ATP-binding_cassette_subfamily_C_protein_CydD_[Ga0399189_01_:_Lactobacillus_crispatus_AB70]	JMEDOANG_01918	32.10	162	103	5	360	521	1	155	2e-14	72.8
2872412831_CydD_ATP-binding_cassette_subfamily_C_protein_CydD_[Ga0399189_01_:_Lactobacillus_crispatus_AB70]	HFBHPCKB_01129	32.50	160	105	3	374	533	3	159	2e-14	72.4
2872412831_CydD_ATP-binding_cassette_subfamily_C_protein_CydD_[Ga0399189_01_:_Lactobacillus_crispatus_AB70]	KBPBBFLM_00779	27.35	234	142	11	330	549	7	226	2e-14	75.1
2872412831_CydD_ATP-binding_cassette_subfamily_C_protein_CydD_[Ga0399189_01_:_Lactobacillus_crispatus_AB70]	KAIOAAFN_00542	27.35	234	142	11	330	549	7	226	2e-14	75.1
2872412831_CydD_ATP-binding_cassette_subfamily_C_protein_CydD_[Ga0399189_01_:_Lactobacillus_crispatus_AB70]	KICKELCH_01947	25.93	270	183	7	211	476	2	258	2e-14	73.6
2872412831_CydD_ATP-binding_cassette_subfamily_C_protein_CydD_[Ga0399189_01_:_Lactobacillus_crispatus_AB70]	NLJHODHI_00337	28.18	220	142	8	330	544	4	212	2e-14	72.8
2872412831_CydD_ATP-binding_cassette_subfamily_C_protein_CydD_[Ga0399189_01_:_Lactobacillus_crispatus_AB70]	IJDCBLIH_00313	28.18	220	142	8	330	544	4	212	2e-14	72.8
2872412831_CydD_ATP-binding_cassette_subfamily_C_protein_CydD_[Ga0399189_01_:_Lactobacillus_crispatus_AB70]	GLPLCJPF_00151	28.18	220	142	8	330	544	4	212	2e-14	72.8
2872412831_CydD_ATP-binding_cassette_subfamily_C_protein_CydD_[Ga0399189_01_:_Lactobacillus_crispatus_AB70]	OOLGGMKF_00177	28.18	220	142	8	330	544	4	212	2e-14	72.8
2872412831_CydD_ATP-binding_cassette_subfamily_C_protein_CydD_[Ga0399189_01_:_Lactobacillus_crispatus_AB70]	MNKKLCJA_01578	28.18	220	142	8	330	544	4	212	2e-14	72.8
2872412831_CydD_ATP-binding_cassette_subfamily_C_protein_CydD_[Ga0399189_01_:_Lactobacillus_crispatus_AB70]	GONCMOKG_00461	28.18	220	142	8	330	544	4	212	2e-14	72.8
2872412831_CydD_ATP-binding_cassette_subfamily_C_protein_CydD_[Ga0399189_01_:_Lactobacillus_crispatus_AB70]	EGKPCKBJ_00679	30.25	238	137	9	330	551	3	227	2e-14	73.2
2872412831_CydD_ATP-binding_cassette_subfamily_C_protein_CydD_[Ga0399189_01_:_Lactobacillus_crispatus_AB70]	KMGKKFKE_00989	27.93	222	135	8	329	544	261	463	3e-14	75.1
2872412831_CydD_ATP-binding_cassette_subfamily_C_protein_CydD_[Ga0399189_01_:_Lactobacillus_crispatus_AB70]	KMGKKFKE_00989	27.35	223	137	10	336	544	8	219	1e-12	69.7
2872412831_CydD_ATP-binding_cassette_subfamily_C_protein_CydD_[Ga0399189_01_:_Lactobacillus_crispatus_AB70]	NHHGAIEM_00230	29.90	194	130	5	332	525	322	509	3e-14	75.1
2872412831_CydD_ATP-binding_cassette_subfamily_C_protein_CydD_[Ga0399189_01_:_Lactobacillus_crispatus_AB70]	NHPEJHPB_00788	27.63	257	149	9	330	565	5	245	4e-14	72.8
2872412831_CydD_ATP-binding_cassette_subfamily_C_protein_CydD_[Ga0399189_01_:_Lactobacillus_crispatus_AB70]	LOGLDDBF_01463	25.54	231	151	9	330	551	4	222	4e-14	72.4
2872412831_CydD_ATP-binding_cassette_subfamily_C_protein_CydD_[Ga0399189_01_:_Lactobacillus_crispatus_AB70]	NHPEJHPB_00859	26.79	224	137	9	330	540	7	216	5e-14	73.6
2872412831_CydD_ATP-binding_cassette_subfamily_C_protein_CydD_[Ga0399189_01_:_Lactobacillus_crispatus_AB70]	IKJEGNGJ_00447	23.84	474	282	20	85	525	84	511	5e-14	74.3
2872412831_CydD_ATP-binding_cassette_subfamily_C_protein_CydD_[Ga0399189_01_:_Lactobacillus_crispatus_AB70]	EJDMBOBF_01026	23.84	474	282	20	85	525	84	511	5e-14	74.3
2872412831_CydD_ATP-binding_cassette_subfamily_C_protein_CydD_[Ga0399189_01_:_Lactobacillus_crispatus_AB70]	GLPLCJPF_00158	27.59	232	141	10	328	547	2	218	5e-14	73.6
2872412831_CydD_ATP-binding_cassette_subfamily_C_protein_CydD_[Ga0399189_01_:_Lactobacillus_crispatus_AB70]	MNKKLCJA_00693	27.59	232	141	10	328	547	2	218	5e-14	73.6
2872412831_CydD_ATP-binding_cassette_subfamily_C_protein_CydD_[Ga0399189_01_:_Lactobacillus_crispatus_AB70]	LKEGOCPH_01168	28.68	258	157	12	294	541	218	458	6e-14	73.9
2872412831_CydD_ATP-binding_cassette_subfamily_C_protein_CydD_[Ga0399189_01_:_Lactobacillus_crispatus_AB70]	FLEBDOBJ_00240	26.86	242	156	10	275	513	83	306	7e-14	72.8
2872412831_CydD_ATP-binding_cassette_subfamily_C_protein_CydD_[Ga0399189_01_:_Lactobacillus_crispatus_AB70]	MNKKLCJA_00990	28.12	224	134	9	330	540	7	216	7e-14	73.2
2872412831_CydD_ATP-binding_cassette_subfamily_C_protein_CydD_[Ga0399189_01_:_Lactobacillus_crispatus_AB70]	KDGPMGNH_01457	23.64	478	278	20	85	525	84	511	7e-14	73.9
2872412831_CydD_ATP-binding_cassette_subfamily_C_protein_CydD_[Ga0399189_01_:_Lactobacillus_crispatus_AB70]	LDBFLACJ_01535	23.64	478	278	20	85	525	84	511	7e-14	73.9
2872412831_CydD_ATP-binding_cassette_subfamily_C_protein_CydD_[Ga0399189_01_:_Lactobacillus_crispatus_AB70]	HJMHAKKF_01565	23.64	478	278	20	85	525	84	511	7e-14	73.9
2872412831_CydD_ATP-binding_cassette_subfamily_C_protein_CydD_[Ga0399189_01_:_Lactobacillus_crispatus_AB70]	MAIIFJIC_01952	29.89	184	116	5	332	513	334	506	7e-14	73.9
2872412831_CydD_ATP-binding_cassette_subfamily_C_protein_CydD_[Ga0399189_01_:_Lactobacillus_crispatus_AB70]	GONCMOKG_00581	28.95	190	122	6	326	513	166	344	9e-14	72.8
2872412831_CydD_ATP-binding_cassette_subfamily_C_protein_CydD_[Ga0399189_01_:_Lactobacillus_crispatus_AB70]	PEOHBLDP_01793	28.11	217	131	9	348	553	28	230	1e-13	72.0
2872412831_CydD_ATP-binding_cassette_subfamily_C_protein_CydD_[Ga0399189_01_:_Lactobacillus_crispatus_AB70]	NGJEHHKD_00883	29.19	161	110	3	350	510	1	157	1e-13	70.5
2872412831_CydD_ATP-binding_cassette_subfamily_C_protein_CydD_[Ga0399189_01_:_Lactobacillus_crispatus_AB70]	KAIOAAFN_00075	30.96	239	131	13	329	547	4	228	1e-13	72.4
2872412831_CydD_ATP-binding_cassette_subfamily_C_protein_CydD_[Ga0399189_01_:_Lactobacillus_crispatus_AB70]	JNDJGNCI_01598	36.11	144	84	5	357	498	52	189	1e-13	70.9
2872412831_CydD_ATP-binding_cassette_subfamily_C_protein_CydD_[Ga0399189_01_:_Lactobacillus_crispatus_AB70]	DBJIOIPL_00839	25.20	250	144	9	306	528	230	463	1e-13	73.2
2872412831_CydD_ATP-binding_cassette_subfamily_C_protein_CydD_[Ga0399189_01_:_Lactobacillus_crispatus_AB70]	DBJIOIPL_00839	27.76	245	137	12	330	554	6	230	6e-13	70.9
2872412831_CydD_ATP-binding_cassette_subfamily_C_protein_CydD_[Ga0399189_01_:_Lactobacillus_crispatus_AB70]	KAHGKJGN_00748	30.96	239	131	13	329	547	4	228	1e-13	72.4
2872412831_CydD_ATP-binding_cassette_subfamily_C_protein_CydD_[Ga0399189_01_:_Lactobacillus_crispatus_AB70]	NGJEHHKD_00897	30.96	239	131	13	329	547	4	228	1e-13	72.4
2872412831_CydD_ATP-binding_cassette_subfamily_C_protein_CydD_[Ga0399189_01_:_Lactobacillus_crispatus_AB70]	GLBIOIOP_00977	29.61	179	102	8	330	498	7	171	1e-13	70.1
2872412831_CydD_ATP-binding_cassette_subfamily_C_protein_CydD_[Ga0399189_01_:_Lactobacillus_crispatus_AB70]	PMIAIGCH_00143	30.96	239	131	13	329	547	4	228	1e-13	72.0
2872412831_CydD_ATP-binding_cassette_subfamily_C_protein_CydD_[Ga0399189_01_:_Lactobacillus_crispatus_AB70]	ENJDDBMB_00317	26.26	297	183	12	211	498	217	486	1e-13	73.2
2872412831_CydD_ATP-binding_cassette_subfamily_C_protein_CydD_[Ga0399189_01_:_Lactobacillus_crispatus_AB70]	MNKKLCJA_00830	26.26	297	183	12	211	498	217	486	1e-13	73.2
2872412831_CydD_ATP-binding_cassette_subfamily_C_protein_CydD_[Ga0399189_01_:_Lactobacillus_crispatus_AB70]	HPBFBHCJ_00062	24.77	331	221	10	175	501	176	482	2e-13	72.8
2872412831_CydD_ATP-binding_cassette_subfamily_C_protein_CydD_[Ga0399189_01_:_Lactobacillus_crispatus_AB70]	EGKPCKBJ_00117	28.57	231	133	8	329	543	3	217	2e-13	70.9
2872412831_CydD_ATP-binding_cassette_subfamily_C_protein_CydD_[Ga0399189_01_:_Lactobacillus_crispatus_AB70]	MNKKLCJA_01433	25.54	231	151	9	330	551	4	222	2e-13	71.6
2872412831_CydD_ATP-binding_cassette_subfamily_C_protein_CydD_[Ga0399189_01_:_Lactobacillus_crispatus_AB70]	HPBFBHCJ_00455	41.67	108	55	2	1	103	1	105	2e-13	68.2
2872412831_CydD_ATP-binding_cassette_subfamily_C_protein_CydD_[Ga0399189_01_:_Lactobacillus_crispatus_AB70]	PPIHPMNH_00804	29.59	196	120	6	314	498	295	483	2e-13	72.4
2872412831_CydD_ATP-binding_cassette_subfamily_C_protein_CydD_[Ga0399189_01_:_Lactobacillus_crispatus_AB70]	LGKMBDPI_01098	27.52	218	140	6	330	541	2	207	2e-13	69.7
2872412831_CydD_ATP-binding_cassette_subfamily_C_protein_CydD_[Ga0399189_01_:_Lactobacillus_crispatus_AB70]	GPAADJDG_00454	26.34	224	138	9	330	540	7	216	2e-13	71.6
2872412831_CydD_ATP-binding_cassette_subfamily_C_protein_CydD_[Ga0399189_01_:_Lactobacillus_crispatus_AB70]	HJMHAKKF_01567	26.34	224	138	9	330	540	7	216	2e-13	71.6
2872412831_CydD_ATP-binding_cassette_subfamily_C_protein_CydD_[Ga0399189_01_:_Lactobacillus_crispatus_AB70]	EJDMBOBF_00677	26.34	224	138	9	330	540	7	216	2e-13	71.6
2872412831_CydD_ATP-binding_cassette_subfamily_C_protein_CydD_[Ga0399189_01_:_Lactobacillus_crispatus_AB70]	CAMMGDJM_01119	29.59	196	120	6	314	498	295	483	2e-13	72.4
2872412831_CydD_ATP-binding_cassette_subfamily_C_protein_CydD_[Ga0399189_01_:_Lactobacillus_crispatus_AB70]	BJFOJFJB_00284	29.59	196	120	6	314	498	295	483	2e-13	72.4
2872412831_CydD_ATP-binding_cassette_subfamily_C_protein_CydD_[Ga0399189_01_:_Lactobacillus_crispatus_AB70]	EIKKBBHP_00152	29.59	196	120	6	314	498	295	483	2e-13	72.4
2872412831_CydD_ATP-binding_cassette_subfamily_C_protein_CydD_[Ga0399189_01_:_Lactobacillus_crispatus_AB70]	OOEOMDPA_00886	31.76	148	97	3	351	498	7	150	2e-13	69.3
2872412831_CydD_ATP-binding_cassette_subfamily_C_protein_CydD_[Ga0399189_01_:_Lactobacillus_crispatus_AB70]	EHIEMAEC_00764	29.59	196	120	6	314	498	153	341	2e-13	71.6
2872412831_CydD_ATP-binding_cassette_subfamily_C_protein_CydD_[Ga0399189_01_:_Lactobacillus_crispatus_AB70]	JGMPPACM_00205	29.59	196	120	6	314	498	295	483	3e-13	72.0
2872412831_CydD_ATP-binding_cassette_subfamily_C_protein_CydD_[Ga0399189_01_:_Lactobacillus_crispatus_AB70]	NIJFCAFB_00079	29.59	196	120	6	314	498	295	483	3e-13	72.0
2872412831_CydD_ATP-binding_cassette_subfamily_C_protein_CydD_[Ga0399189_01_:_Lactobacillus_crispatus_AB70]	GKLJHOOH_00151	28.50	193	129	5	335	526	328	512	3e-13	72.0
2872412831_CydD_ATP-binding_cassette_subfamily_C_protein_CydD_[Ga0399189_01_:_Lactobacillus_crispatus_AB70]	MKHNNNEO_00091	30.00	230	147	9	330	551	5	228	4e-13	69.3
2872412831_CydD_ATP-binding_cassette_subfamily_C_protein_CydD_[Ga0399189_01_:_Lactobacillus_crispatus_AB70]	EGKPCKBJ_00348	26.72	232	152	8	329	551	6	228	4e-13	69.3
2872412831_CydD_ATP-binding_cassette_subfamily_C_protein_CydD_[Ga0399189_01_:_Lactobacillus_crispatus_AB70]	AKCJOOLM_00162	29.59	196	120	6	314	498	186	374	4e-13	71.2
2872412831_CydD_ATP-binding_cassette_subfamily_C_protein_CydD_[Ga0399189_01_:_Lactobacillus_crispatus_AB70]	POAHFJFJ_00637	29.59	196	120	6	314	498	222	410	4e-13	71.2
2872412831_CydD_ATP-binding_cassette_subfamily_C_protein_CydD_[Ga0399189_01_:_Lactobacillus_crispatus_AB70]	EBMMIDFH_00492	28.28	244	145	11	323	551	2	230	4e-13	69.3
2872412831_CydD_ATP-binding_cassette_subfamily_C_protein_CydD_[Ga0399189_01_:_Lactobacillus_crispatus_AB70]	PAGICIGE_01977	26.40	250	155	9	330	563	4	240	5e-13	68.9
2872412831_CydD_ATP-binding_cassette_subfamily_C_protein_CydD_[Ga0399189_01_:_Lactobacillus_crispatus_AB70]	EJDMBOBF_00123	27.54	236	157	7	330	556	2	232	5e-13	68.9
2872412831_CydD_ATP-binding_cassette_subfamily_C_protein_CydD_[Ga0399189_01_:_Lactobacillus_crispatus_AB70]	EJDMBOBF_01321	24.26	272	187	9	261	530	252	506	5e-13	71.2
2872412831_CydD_ATP-binding_cassette_subfamily_C_protein_CydD_[Ga0399189_01_:_Lactobacillus_crispatus_AB70]	EAIPAFGK_00893	23.43	478	279	20	85	525	102	529	5e-13	71.2
2872412831_CydD_ATP-binding_cassette_subfamily_C_protein_CydD_[Ga0399189_01_:_Lactobacillus_crispatus_AB70]	MGLLLCOE_00896	26.07	234	150	8	329	551	2	223	5e-13	68.9
2872412831_CydD_ATP-binding_cassette_subfamily_C_protein_CydD_[Ga0399189_01_:_Lactobacillus_crispatus_AB70]	CAMMGDJM_00907	27.06	218	141	6	330	541	2	207	7e-13	68.6
2872412831_CydD_ATP-binding_cassette_subfamily_C_protein_CydD_[Ga0399189_01_:_Lactobacillus_crispatus_AB70]	DGIBMFEF_00119	27.06	218	141	6	330	541	2	207	7e-13	68.6
2872412831_CydD_ATP-binding_cassette_subfamily_C_protein_CydD_[Ga0399189_01_:_Lactobacillus_crispatus_AB70]	FNDDKLPA_00197	27.06	218	141	6	330	541	2	207	7e-13	68.6
2872412831_CydD_ATP-binding_cassette_subfamily_C_protein_CydD_[Ga0399189_01_:_Lactobacillus_crispatus_AB70]	MHJLIOLE_00051	27.06	218	141	6	330	541	2	207	7e-13	68.6
2872412831_CydD_ATP-binding_cassette_subfamily_C_protein_CydD_[Ga0399189_01_:_Lactobacillus_crispatus_AB70]	DBFKFIPD_00146	27.06	218	141	6	330	541	2	207	7e-13	68.6
2872412831_CydD_ATP-binding_cassette_subfamily_C_protein_CydD_[Ga0399189_01_:_Lactobacillus_crispatus_AB70]	KBPBBFLM_00081	27.06	218	141	6	330	541	2	207	7e-13	68.6
2872412831_CydD_ATP-binding_cassette_subfamily_C_protein_CydD_[Ga0399189_01_:_Lactobacillus_crispatus_AB70]	EDIHPBCK_00749	27.06	218	141	6	330	541	2	207	7e-13	68.2
2872412831_CydD_ATP-binding_cassette_subfamily_C_protein_CydD_[Ga0399189_01_:_Lactobacillus_crispatus_AB70]	KMMMAOFL_00709	26.50	234	144	11	330	549	7	226	7e-13	70.1
2872412831_CydD_ATP-binding_cassette_subfamily_C_protein_CydD_[Ga0399189_01_:_Lactobacillus_crispatus_AB70]	LOGLDDBF_01705	25.11	223	144	6	334	553	7	209	8e-13	68.9
2872412831_CydD_ATP-binding_cassette_subfamily_C_protein_CydD_[Ga0399189_01_:_Lactobacillus_crispatus_AB70]	HPBFBHCJ_00077	29.03	217	125	7	330	530	2	205	8e-13	70.9
2872412831_CydD_ATP-binding_cassette_subfamily_C_protein_CydD_[Ga0399189_01_:_Lactobacillus_crispatus_AB70]	OIGIGHIK_00922	26.52	230	142	9	330	547	5	219	8e-13	70.1
2872412831_CydD_ATP-binding_cassette_subfamily_C_protein_CydD_[Ga0399189_01_:_Lactobacillus_crispatus_AB70]	KAIOAAFN_00049	26.52	230	142	9	330	547	5	219	8e-13	69.7
2872412831_CydD_ATP-binding_cassette_subfamily_C_protein_CydD_[Ga0399189_01_:_Lactobacillus_crispatus_AB70]	PBLJBHFN_00298	31.25	192	107	6	329	510	315	491	9e-13	70.5
2872412831_CydD_ATP-binding_cassette_subfamily_C_protein_CydD_[Ga0399189_01_:_Lactobacillus_crispatus_AB70]	NHPEJHPB_00795	31.25	192	107	6	329	510	315	491	9e-13	70.5
2872412831_CydD_ATP-binding_cassette_subfamily_C_protein_CydD_[Ga0399189_01_:_Lactobacillus_crispatus_AB70]	DIMMCAJJ_01244	25.10	263	174	8	310	568	245	488	1e-12	70.1
2872412831_CydD_ATP-binding_cassette_subfamily_C_protein_CydD_[Ga0399189_01_:_Lactobacillus_crispatus_AB70]	AKNKPICG_00982	26.03	219	140	6	334	549	7	206	1e-12	68.2
2872412831_CydD_ATP-binding_cassette_subfamily_C_protein_CydD_[Ga0399189_01_:_Lactobacillus_crispatus_AB70]	OOIGLOHN_01942	28.44	218	124	7	298	513	319	506	1e-12	70.1
2872412831_CydD_ATP-binding_cassette_subfamily_C_protein_CydD_[Ga0399189_01_:_Lactobacillus_crispatus_AB70]	NGEPFLKO_00386	23.85	390	269	13	146	526	150	520	2e-12	69.7
2872412831_CydD_ATP-binding_cassette_subfamily_C_protein_CydD_[Ga0399189_01_:_Lactobacillus_crispatus_AB70]	EBMMIDFH_00342	29.57	230	148	9	330	551	5	228	2e-12	67.4
2872412831_CydD_ATP-binding_cassette_subfamily_C_protein_CydD_[Ga0399189_01_:_Lactobacillus_crispatus_AB70]	FEPDOAGK_01337	23.27	318	204	11	195	510	211	490	2e-12	69.3
2872412831_CydD_ATP-binding_cassette_subfamily_C_protein_CydD_[Ga0399189_01_:_Lactobacillus_crispatus_AB70]	CAHOGMCE_01641	32.51	203	123	8	299	498	266	457	2e-12	69.3
2872412831_CydD_ATP-binding_cassette_subfamily_C_protein_CydD_[Ga0399189_01_:_Lactobacillus_crispatus_AB70]	LNKKBMIC_01480	27.95	229	137	8	330	544	5	219	2e-12	67.0
2872412831_CydD_ATP-binding_cassette_subfamily_C_protein_CydD_[Ga0399189_01_:_Lactobacillus_crispatus_AB70]	KAHGKJGN_00626	26.88	253	156	7	329	568	2	238	2e-12	67.8
2872412831_CydD_ATP-binding_cassette_subfamily_C_protein_CydD_[Ga0399189_01_:_Lactobacillus_crispatus_AB70]	CMHHFGIF_01634	31.47	143	94	3	356	498	11	149	2e-12	66.2
2872412831_CydD_ATP-binding_cassette_subfamily_C_protein_CydD_[Ga0399189_01_:_Lactobacillus_crispatus_AB70]	JOHJAJNL_00275	25.22	230	133	6	334	552	7	208	2e-12	67.4
2872412831_CydD_ATP-binding_cassette_subfamily_C_protein_CydD_[Ga0399189_01_:_Lactobacillus_crispatus_AB70]	GLAFIMPB_01147	28.96	221	136	7	328	542	2	207	3e-12	66.2
2872412831_CydD_ATP-binding_cassette_subfamily_C_protein_CydD_[Ga0399189_01_:_Lactobacillus_crispatus_AB70]	LGEAKDPA_02370	23.91	230	152	6	333	554	8	222	3e-12	66.6
2872412831_CydD_ATP-binding_cassette_subfamily_C_protein_CydD_[Ga0399189_01_:_Lactobacillus_crispatus_AB70]	EHPPEMJK_00400	28.81	177	102	8	330	496	7	169	3e-12	65.9
2872412831_CydD_ATP-binding_cassette_subfamily_C_protein_CydD_[Ga0399189_01_:_Lactobacillus_crispatus_AB70]	KBPBBFLM_00759	27.16	232	155	8	330	556	3	225	3e-12	66.6
2872412831_CydD_ATP-binding_cassette_subfamily_C_protein_CydD_[Ga0399189_01_:_Lactobacillus_crispatus_AB70]	EGKPCKBJ_00178	28.14	231	139	8	339	555	13	230	3e-12	66.2
2872412831_CydD_ATP-binding_cassette_subfamily_C_protein_CydD_[Ga0399189_01_:_Lactobacillus_crispatus_AB70]	KPGCBDKO_01167	25.47	212	138	8	348	551	205	404	3e-12	68.6
2872412831_CydD_ATP-binding_cassette_subfamily_C_protein_CydD_[Ga0399189_01_:_Lactobacillus_crispatus_AB70]	GNKCDFBL_00374	24.46	233	145	6	333	546	8	228	4e-12	66.2
2872412831_CydD_ATP-binding_cassette_subfamily_C_protein_CydD_[Ga0399189_01_:_Lactobacillus_crispatus_AB70]	PJJANKLB_00970	24.46	233	145	6	333	546	8	228	4e-12	66.2
2872412831_CydD_ATP-binding_cassette_subfamily_C_protein_CydD_[Ga0399189_01_:_Lactobacillus_crispatus_AB70]	NMEOANFB_00067	24.46	233	145	6	333	546	8	228	4e-12	66.2
2872412831_CydD_ATP-binding_cassette_subfamily_C_protein_CydD_[Ga0399189_01_:_Lactobacillus_crispatus_AB70]	MNHPJJBF_00545	24.46	233	145	6	333	546	8	228	4e-12	66.2
2872412831_CydD_ATP-binding_cassette_subfamily_C_protein_CydD_[Ga0399189_01_:_Lactobacillus_crispatus_AB70]	KMGKKFKE_01205	35.20	125	74	4	402	526	2	119	4e-12	65.1
2872412831_CydD_ATP-binding_cassette_subfamily_C_protein_CydD_[Ga0399189_01_:_Lactobacillus_crispatus_AB70]	MILAHELG_00619	25.43	232	144	7	330	544	6	225	4e-12	66.2
2872412831_CydD_ATP-binding_cassette_subfamily_C_protein_CydD_[Ga0399189_01_:_Lactobacillus_crispatus_AB70]	DHDBGBGE_00392	27.16	232	155	8	330	556	3	225	5e-12	66.2
2872412831_CydD_ATP-binding_cassette_subfamily_C_protein_CydD_[Ga0399189_01_:_Lactobacillus_crispatus_AB70]	PAGDOOJM_00891	30.17	242	132	14	329	547	5	232	5e-12	67.0
2872412831_CydD_ATP-binding_cassette_subfamily_C_protein_CydD_[Ga0399189_01_:_Lactobacillus_crispatus_AB70]	HPBFBHCJ_00330	27.97	236	130	10	330	542	5	223	5e-12	65.9
2872412831_CydD_ATP-binding_cassette_subfamily_C_protein_CydD_[Ga0399189_01_:_Lactobacillus_crispatus_AB70]	EJDMBOBF_00163	25.96	235	156	8	326	551	2	227	6e-12	65.9
2872412831_CydD_ATP-binding_cassette_subfamily_C_protein_CydD_[Ga0399189_01_:_Lactobacillus_crispatus_AB70]	LGEAKDPA_01339	27.97	236	130	10	330	542	5	223	6e-12	65.9
2872412831_CydD_ATP-binding_cassette_subfamily_C_protein_CydD_[Ga0399189_01_:_Lactobacillus_crispatus_AB70]	HPBFBHCJ_00757	24.46	233	150	8	330	550	7	225	6e-12	67.0
2872412831_CydD_ATP-binding_cassette_subfamily_C_protein_CydD_[Ga0399189_01_:_Lactobacillus_crispatus_AB70]	NHPEJHPB_01624	26.69	236	159	7	330	556	2	232	6e-12	65.5
2872412831_CydD_ATP-binding_cassette_subfamily_C_protein_CydD_[Ga0399189_01_:_Lactobacillus_crispatus_AB70]	LGEAKDPA_01632	26.38	235	134	8	345	571	35	238	6e-12	66.2
2872412831_CydD_ATP-binding_cassette_subfamily_C_protein_CydD_[Ga0399189_01_:_Lactobacillus_crispatus_AB70]	LGEAKDPA_02140	28.57	224	131	10	348	554	395	606	6e-12	68.2
2872412831_CydD_ATP-binding_cassette_subfamily_C_protein_CydD_[Ga0399189_01_:_Lactobacillus_crispatus_AB70]	NHPEJHPB_00645	25.61	246	164	10	317	556	2	234	6e-12	65.9
2872412831_CydD_ATP-binding_cassette_subfamily_C_protein_CydD_[Ga0399189_01_:_Lactobacillus_crispatus_AB70]	FLNLDLML_01100	27.95	161	111	5	371	531	1	156	7e-12	64.7
2872412831_CydD_ATP-binding_cassette_subfamily_C_protein_CydD_[Ga0399189_01_:_Lactobacillus_crispatus_AB70]	MNKKLCJA_01040	30.17	242	132	14	329	547	5	232	7e-12	67.0
2872412831_CydD_ATP-binding_cassette_subfamily_C_protein_CydD_[Ga0399189_01_:_Lactobacillus_crispatus_AB70]	MILAHELG_00630	27.95	229	137	9	330	544	5	219	8e-12	65.5
2872412831_CydD_ATP-binding_cassette_subfamily_C_protein_CydD_[Ga0399189_01_:_Lactobacillus_crispatus_AB70]	EGKPCKBJ_01015	27.75	227	145	8	330	553	2	212	9e-12	65.9
2872412831_CydD_ATP-binding_cassette_subfamily_C_protein_CydD_[Ga0399189_01_:_Lactobacillus_crispatus_AB70]	IHOLLFKH_01615	24.03	233	146	6	333	546	8	228	1e-11	65.1
2872412831_CydD_ATP-binding_cassette_subfamily_C_protein_CydD_[Ga0399189_01_:_Lactobacillus_crispatus_AB70]	KAIOAAFN_00061	26.78	239	147	10	330	556	3	225	1e-11	64.7
2872412831_CydD_ATP-binding_cassette_subfamily_C_protein_CydD_[Ga0399189_01_:_Lactobacillus_crispatus_AB70]	GBHPKOCJ_00368	25.31	241	157	8	322	553	3	229	1e-11	65.1
2872412831_CydD_ATP-binding_cassette_subfamily_C_protein_CydD_[Ga0399189_01_:_Lactobacillus_crispatus_AB70]	KBPBBFLM_00532	25.43	232	150	9	330	546	4	227	1e-11	64.7
2872412831_CydD_ATP-binding_cassette_subfamily_C_protein_CydD_[Ga0399189_01_:_Lactobacillus_crispatus_AB70]	KLPLECCN_00407	25.68	257	160	9	330	570	3	244	1e-11	64.7
2872412831_CydD_ATP-binding_cassette_subfamily_C_protein_CydD_[Ga0399189_01_:_Lactobacillus_crispatus_AB70]	MNKKLCJA_00590	25.68	257	160	9	330	570	3	244	1e-11	64.7
2872412831_CydD_ATP-binding_cassette_subfamily_C_protein_CydD_[Ga0399189_01_:_Lactobacillus_crispatus_AB70]	PIACOIJH_01826	23.87	243	150	8	330	551	5	233	1e-11	64.7
2872412831_CydD_ATP-binding_cassette_subfamily_C_protein_CydD_[Ga0399189_01_:_Lactobacillus_crispatus_AB70]	MNKKLCJA_00780	23.87	243	150	8	330	551	5	233	1e-11	64.7
2872412831_CydD_ATP-binding_cassette_subfamily_C_protein_CydD_[Ga0399189_01_:_Lactobacillus_crispatus_AB70]	EJDMBOBF_01061	29.85	201	110	8	336	523	21	203	1e-11	64.7
2872412831_CydD_ATP-binding_cassette_subfamily_C_protein_CydD_[Ga0399189_01_:_Lactobacillus_crispatus_AB70]	OMHOGIDL_01188	28.69	251	149	11	329	564	2	237	2e-11	66.6
2872412831_CydD_ATP-binding_cassette_subfamily_C_protein_CydD_[Ga0399189_01_:_Lactobacillus_crispatus_AB70]	GPAADJDG_00349	27.51	229	138	9	330	544	5	219	2e-11	64.3
2872412831_CydD_ATP-binding_cassette_subfamily_C_protein_CydD_[Ga0399189_01_:_Lactobacillus_crispatus_AB70]	EJDMBOBF_00092	27.51	229	138	9	330	544	5	219	2e-11	64.3
2872412831_CydD_ATP-binding_cassette_subfamily_C_protein_CydD_[Ga0399189_01_:_Lactobacillus_crispatus_AB70]	KGHKJFLJ_01586	28.57	175	106	6	330	498	4	165	2e-11	63.9
2872412831_CydD_ATP-binding_cassette_subfamily_C_protein_CydD_[Ga0399189_01_:_Lactobacillus_crispatus_AB70]	CHKBLOED_00030	27.75	227	145	9	332	547	8	226	2e-11	64.7
2872412831_CydD_ATP-binding_cassette_subfamily_C_protein_CydD_[Ga0399189_01_:_Lactobacillus_crispatus_AB70]	HPBFBHCJ_00672	26.72	232	156	8	330	556	3	225	2e-11	64.3
2872412831_CydD_ATP-binding_cassette_subfamily_C_protein_CydD_[Ga0399189_01_:_Lactobacillus_crispatus_AB70]	AKNKPICG_00804	30.27	185	104	7	358	530	1	172	2e-11	66.6
2872412831_CydD_ATP-binding_cassette_subfamily_C_protein_CydD_[Ga0399189_01_:_Lactobacillus_crispatus_AB70]	OOLGGMKF_01966	26.21	248	162	9	321	554	9	249	2e-11	64.3
2872412831_CydD_ATP-binding_cassette_subfamily_C_protein_CydD_[Ga0399189_01_:_Lactobacillus_crispatus_AB70]	MNKKLCJA_00781	26.21	248	162	9	321	554	9	249	2e-11	64.3
2872412831_CydD_ATP-binding_cassette_subfamily_C_protein_CydD_[Ga0399189_01_:_Lactobacillus_crispatus_AB70]	LIMECCBO_01090	27.16	243	149	11	332	558	4	234	2e-11	66.2
2872412831_CydD_ATP-binding_cassette_subfamily_C_protein_CydD_[Ga0399189_01_:_Lactobacillus_crispatus_AB70]	EGKPCKBJ_00555	24.68	231	158	8	330	550	1	225	2e-11	64.3
2872412831_CydD_ATP-binding_cassette_subfamily_C_protein_CydD_[Ga0399189_01_:_Lactobacillus_crispatus_AB70]	HELILEDL_00001	29.67	182	107	6	359	535	79	244	2e-11	63.9
2872412831_CydD_ATP-binding_cassette_subfamily_C_protein_CydD_[Ga0399189_01_:_Lactobacillus_crispatus_AB70]	HPBFBHCJ_00326	23.46	243	155	10	330	556	6	233	2e-11	64.3
2872412831_CydD_ATP-binding_cassette_subfamily_C_protein_CydD_[Ga0399189_01_:_Lactobacillus_crispatus_AB70]	OJBEBBGH_01489	30.23	86	57	1	335	420	2	84	3e-11	61.6
2872412831_CydD_ATP-binding_cassette_subfamily_C_protein_CydD_[Ga0399189_01_:_Lactobacillus_crispatus_AB70]	KICKELCH_00751	26.83	205	135	8	358	556	38	233	3e-11	63.9
2872412831_CydD_ATP-binding_cassette_subfamily_C_protein_CydD_[Ga0399189_01_:_Lactobacillus_crispatus_AB70]	NGJEHHKD_00195	25.98	358	214	15	202	535	123	453	3e-11	65.5
2872412831_CydD_ATP-binding_cassette_subfamily_C_protein_CydD_[Ga0399189_01_:_Lactobacillus_crispatus_AB70]	ADBLPNNO_00592	27.91	215	133	8	348	551	23	226	3e-11	63.5
2872412831_CydD_ATP-binding_cassette_subfamily_C_protein_CydD_[Ga0399189_01_:_Lactobacillus_crispatus_AB70]	KNJHBKBE_00517	27.91	215	133	8	348	551	23	226	3e-11	63.5
2872412831_CydD_ATP-binding_cassette_subfamily_C_protein_CydD_[Ga0399189_01_:_Lactobacillus_crispatus_AB70]	IAHDPDNI_00249	27.91	215	133	8	348	551	23	226	3e-11	63.5
2872412831_CydD_ATP-binding_cassette_subfamily_C_protein_CydD_[Ga0399189_01_:_Lactobacillus_crispatus_AB70]	MNHPJJBF_00544	28.18	220	137	8	348	554	40	251	4e-11	63.5
2872412831_CydD_ATP-binding_cassette_subfamily_C_protein_CydD_[Ga0399189_01_:_Lactobacillus_crispatus_AB70]	IHOLLFKH_02012	27.14	199	123	7	360	550	36	220	4e-11	62.8
2872412831_CydD_ATP-binding_cassette_subfamily_C_protein_CydD_[Ga0399189_01_:_Lactobacillus_crispatus_AB70]	CHKBLOED_00754	29.14	175	105	6	330	498	4	165	4e-11	62.8
2872412831_CydD_ATP-binding_cassette_subfamily_C_protein_CydD_[Ga0399189_01_:_Lactobacillus_crispatus_AB70]	EGKPCKBJ_00784	24.89	237	148	8	330	553	3	222	5e-11	62.8
2872412831_CydD_ATP-binding_cassette_subfamily_C_protein_CydD_[Ga0399189_01_:_Lactobacillus_crispatus_AB70]	MNHPJJBF_00097	25.41	244	146	11	329	551	4	232	5e-11	64.3
2872412831_CydD_ATP-binding_cassette_subfamily_C_protein_CydD_[Ga0399189_01_:_Lactobacillus_crispatus_AB70]	NHPEJHPB_00883	29.47	207	125	9	330	523	5	203	6e-11	62.8
2872412831_CydD_ATP-binding_cassette_subfamily_C_protein_CydD_[Ga0399189_01_:_Lactobacillus_crispatus_AB70]	PPOGHGMF_01047	26.61	218	124	5	330	530	2	200	6e-11	64.3
2872412831_CydD_ATP-binding_cassette_subfamily_C_protein_CydD_[Ga0399189_01_:_Lactobacillus_crispatus_AB70]	PENLDOLP_00392	27.07	229	139	9	330	544	5	219	7e-11	62.4
2872412831_CydD_ATP-binding_cassette_subfamily_C_protein_CydD_[Ga0399189_01_:_Lactobacillus_crispatus_AB70]	LOGLDDBF_01328	24.69	239	159	8	327	551	3	234	8e-11	62.4
2872412831_CydD_ATP-binding_cassette_subfamily_C_protein_CydD_[Ga0399189_01_:_Lactobacillus_crispatus_AB70]	HPBFBHCJ_00245	24.17	240	164	8	321	551	1	231	8e-11	62.4
2872412831_CydD_ATP-binding_cassette_subfamily_C_protein_CydD_[Ga0399189_01_:_Lactobacillus_crispatus_AB70]	IAHDPDNI_00261	29.67	182	107	6	359	535	288	453	8e-11	63.9
2872412831_CydD_ATP-binding_cassette_subfamily_C_protein_CydD_[Ga0399189_01_:_Lactobacillus_crispatus_AB70]	EFNCPOPF_00622	29.91	234	133	9	330	545	5	225	8e-11	62.8
2872412831_CydD_ATP-binding_cassette_subfamily_C_protein_CydD_[Ga0399189_01_:_Lactobacillus_crispatus_AB70]	KPGCBDKO_00149	28.33	233	133	10	330	542	5	223	9e-11	62.0
2872412831_CydD_ATP-binding_cassette_subfamily_C_protein_CydD_[Ga0399189_01_:_Lactobacillus_crispatus_AB70]	MNKKLCJA_00238	28.33	233	133	10	330	542	5	223	9e-11	62.0
2872412831_CydD_ATP-binding_cassette_subfamily_C_protein_CydD_[Ga0399189_01_:_Lactobacillus_crispatus_AB70]	KBPBBFLM_00829	29.67	182	107	6	359	535	288	453	9e-11	63.9
2872412831_CydD_ATP-binding_cassette_subfamily_C_protein_CydD_[Ga0399189_01_:_Lactobacillus_crispatus_AB70]	KLIJCCFH_01946	21.74	483	343	15	54	525	54	512	9e-11	63.9
2872412831_CydD_ATP-binding_cassette_subfamily_C_protein_CydD_[Ga0399189_01_:_Lactobacillus_crispatus_AB70]	KNKAGJMK_01165	24.70	247	148	9	330	551	6	239	9e-11	62.8
2872412831_CydD_ATP-binding_cassette_subfamily_C_protein_CydD_[Ga0399189_01_:_Lactobacillus_crispatus_AB70]	EGKPCKBJ_01204	26.38	235	133	12	330	542	5	221	1e-10	61.6
2872412831_CydD_ATP-binding_cassette_subfamily_C_protein_CydD_[Ga0399189_01_:_Lactobacillus_crispatus_AB70]	MILAHELG_00701	22.88	236	149	9	330	555	5	217	1e-10	62.8
2872412831_CydD_ATP-binding_cassette_subfamily_C_protein_CydD_[Ga0399189_01_:_Lactobacillus_crispatus_AB70]	EJDMBOBF_01281	27.70	213	136	9	335	541	7	207	1e-10	61.6
2872412831_CydD_ATP-binding_cassette_subfamily_C_protein_CydD_[Ga0399189_01_:_Lactobacillus_crispatus_AB70]	HJKINNCD_00159	26.05	238	145	10	330	550	13	236	1e-10	61.6
2872412831_CydD_ATP-binding_cassette_subfamily_C_protein_CydD_[Ga0399189_01_:_Lactobacillus_crispatus_AB70]	OPMELGBE_00403	25.00	256	154	7	326	554	2	246	1e-10	63.9
2872412831_CydD_ATP-binding_cassette_subfamily_C_protein_CydD_[Ga0399189_01_:_Lactobacillus_crispatus_AB70]	CBBAJLBH_00194	28.77	212	135	9	348	551	23	226	1e-10	61.6
2872412831_CydD_ATP-binding_cassette_subfamily_C_protein_CydD_[Ga0399189_01_:_Lactobacillus_crispatus_AB70]	LGEAKDPA_02506	26.22	225	125	12	343	545	29	234	1e-10	61.6
2872412831_CydD_ATP-binding_cassette_subfamily_C_protein_CydD_[Ga0399189_01_:_Lactobacillus_crispatus_AB70]	BFIKDIIF_00752	28.37	215	141	8	330	542	1	204	1e-10	61.2
2872412831_CydD_ATP-binding_cassette_subfamily_C_protein_CydD_[Ga0399189_01_:_Lactobacillus_crispatus_AB70]	DIMMCAJJ_01251	29.51	244	132	15	330	552	2	226	1e-10	63.2
2872412831_CydD_ATP-binding_cassette_subfamily_C_protein_CydD_[Ga0399189_01_:_Lactobacillus_crispatus_AB70]	LMBCEHCC_01212	24.47	237	144	10	330	555	5	217	1e-10	62.0
2872412831_CydD_ATP-binding_cassette_subfamily_C_protein_CydD_[Ga0399189_01_:_Lactobacillus_crispatus_AB70]	EJDMBOBF_01382	21.63	245	167	8	330	568	5	230	2e-10	62.0
2872412831_CydD_ATP-binding_cassette_subfamily_C_protein_CydD_[Ga0399189_01_:_Lactobacillus_crispatus_AB70]	MNKKLCJA_00968	25.39	256	164	10	330	568	2	247	2e-10	61.6
2872412831_CydD_ATP-binding_cassette_subfamily_C_protein_CydD_[Ga0399189_01_:_Lactobacillus_crispatus_AB70]	GPPCOJOD_01140	29.05	210	120	9	348	542	22	217	2e-10	61.2
2872412831_CydD_ATP-binding_cassette_subfamily_C_protein_CydD_[Ga0399189_01_:_Lactobacillus_crispatus_AB70]	GDCMONNL_01587	20.11	373	272	9	80	438	107	467	2e-10	63.2
2872412831_CydD_ATP-binding_cassette_subfamily_C_protein_CydD_[Ga0399189_01_:_Lactobacillus_crispatus_AB70]	MNKKLCJA_00539	26.02	246	147	10	327	551	2	233	2e-10	61.2
2872412831_CydD_ATP-binding_cassette_subfamily_C_protein_CydD_[Ga0399189_01_:_Lactobacillus_crispatus_AB70]	EGKPCKBJ_00116	23.58	246	154	10	326	550	2	234	2e-10	61.6
2872412831_CydD_ATP-binding_cassette_subfamily_C_protein_CydD_[Ga0399189_01_:_Lactobacillus_crispatus_AB70]	CHKBLOED_00031	22.86	245	151	9	330	551	3	232	2e-10	61.6
2872412831_CydD_ATP-binding_cassette_subfamily_C_protein_CydD_[Ga0399189_01_:_Lactobacillus_crispatus_AB70]	GKLJHOOH_00164	26.79	224	135	7	348	554	35	246	2e-10	62.0
2872412831_CydD_ATP-binding_cassette_subfamily_C_protein_CydD_[Ga0399189_01_:_Lactobacillus_crispatus_AB70]	IJDCBLIH_00874	31.78	129	85	3	333	461	324	449	2e-10	62.8
2872412831_CydD_ATP-binding_cassette_subfamily_C_protein_CydD_[Ga0399189_01_:_Lactobacillus_crispatus_AB70]	OKFCHNBA_00364	28.50	207	128	9	348	545	30	225	2e-10	60.8
2872412831_CydD_ATP-binding_cassette_subfamily_C_protein_CydD_[Ga0399189_01_:_Lactobacillus_crispatus_AB70]	EGKPCKBJ_00693	27.51	229	153	9	330	551	6	228	2e-10	60.8
2872412831_CydD_ATP-binding_cassette_subfamily_C_protein_CydD_[Ga0399189_01_:_Lactobacillus_crispatus_AB70]	OPMHAMNF_00469	26.18	233	133	9	348	553	28	248	3e-10	61.6
2872412831_CydD_ATP-binding_cassette_subfamily_C_protein_CydD_[Ga0399189_01_:_Lactobacillus_crispatus_AB70]	MNHPJJBF_00523	25.42	236	148	8	330	551	5	226	3e-10	60.5
2872412831_CydD_ATP-binding_cassette_subfamily_C_protein_CydD_[Ga0399189_01_:_Lactobacillus_crispatus_AB70]	CHKBLOED_00126	23.02	252	166	7	261	510	252	477	4e-10	62.0
2872412831_CydD_ATP-binding_cassette_subfamily_C_protein_CydD_[Ga0399189_01_:_Lactobacillus_crispatus_AB70]	NGJEHHKD_00956	25.43	232	150	9	330	546	4	227	4e-10	60.5
2872412831_CydD_ATP-binding_cassette_subfamily_C_protein_CydD_[Ga0399189_01_:_Lactobacillus_crispatus_AB70]	CHFGNJII_01101	30.95	84	58	0	488	571	1	84	4e-10	58.2
2872412831_CydD_ATP-binding_cassette_subfamily_C_protein_CydD_[Ga0399189_01_:_Lactobacillus_crispatus_AB70]	NDEJLBDC_01093	27.78	216	142	7	345	555	18	224	4e-10	61.2
2872412831_CydD_ATP-binding_cassette_subfamily_C_protein_CydD_[Ga0399189_01_:_Lactobacillus_crispatus_AB70]	PJJANKLB_01377	27.66	141	98	3	433	571	31	169	4e-10	59.3
2872412831_CydD_ATP-binding_cassette_subfamily_C_protein_CydD_[Ga0399189_01_:_Lactobacillus_crispatus_AB70]	NKJODJCD_00725	28.97	214	132	10	348	551	23	226	4e-10	60.1
2872412831_CydD_ATP-binding_cassette_subfamily_C_protein_CydD_[Ga0399189_01_:_Lactobacillus_crispatus_AB70]	ENJDDBMB_02015	31.50	127	84	3	333	459	209	332	5e-10	61.2
2872412831_CydD_ATP-binding_cassette_subfamily_C_protein_CydD_[Ga0399189_01_:_Lactobacillus_crispatus_AB70]	MNKKLCJA_01047	31.50	127	84	3	333	459	215	338	5e-10	61.2
2872412831_CydD_ATP-binding_cassette_subfamily_C_protein_CydD_[Ga0399189_01_:_Lactobacillus_crispatus_AB70]	AKNKPICG_00685	26.41	231	147	9	330	547	6	226	5e-10	60.5
2872412831_CydD_ATP-binding_cassette_subfamily_C_protein_CydD_[Ga0399189_01_:_Lactobacillus_crispatus_AB70]	MKHNNNEO_00746	28.02	232	148	10	330	551	6	228	5e-10	59.7
2872412831_CydD_ATP-binding_cassette_subfamily_C_protein_CydD_[Ga0399189_01_:_Lactobacillus_crispatus_AB70]	HPBFBHCJ_00437	25.23	214	134	8	345	547	21	219	5e-10	61.2
2872412831_CydD_ATP-binding_cassette_subfamily_C_protein_CydD_[Ga0399189_01_:_Lactobacillus_crispatus_AB70]	CPPODKBP_00754	32.04	103	65	3	454	553	18	118	6e-10	58.9
2872412831_CydD_ATP-binding_cassette_subfamily_C_protein_CydD_[Ga0399189_01_:_Lactobacillus_crispatus_AB70]	KMGKKFKE_00477	27.16	232	136	8	330	543	2	218	6e-10	59.3
2872412831_CydD_ATP-binding_cassette_subfamily_C_protein_CydD_[Ga0399189_01_:_Lactobacillus_crispatus_AB70]	KAAOMOPE_00371	25.15	330	212	10	196	514	195	500	6e-10	61.6
2872412831_CydD_ATP-binding_cassette_subfamily_C_protein_CydD_[Ga0399189_01_:_Lactobacillus_crispatus_AB70]	DOMNIENI_00701	28.16	206	122	8	330	527	2	189	6e-10	58.9
2872412831_CydD_ATP-binding_cassette_subfamily_C_protein_CydD_[Ga0399189_01_:_Lactobacillus_crispatus_AB70]	EBMMIDFH_00441	28.16	206	122	8	330	527	2	189	6e-10	58.9
2872412831_CydD_ATP-binding_cassette_subfamily_C_protein_CydD_[Ga0399189_01_:_Lactobacillus_crispatus_AB70]	LGEAKDPA_02510	28.95	228	131	10	340	550	17	230	7e-10	61.2
2872412831_CydD_ATP-binding_cassette_subfamily_C_protein_CydD_[Ga0399189_01_:_Lactobacillus_crispatus_AB70]	PLFNJLCN_02094	25.15	330	212	10	196	514	203	508	7e-10	61.2
2872412831_CydD_ATP-binding_cassette_subfamily_C_protein_CydD_[Ga0399189_01_:_Lactobacillus_crispatus_AB70]	NOILBLIC_00631	24.90	245	165	7	315	554	6	236	7e-10	60.1
2872412831_CydD_ATP-binding_cassette_subfamily_C_protein_CydD_[Ga0399189_01_:_Lactobacillus_crispatus_AB70]	DBJIOIPL_01036	28.46	253	135	15	330	555	2	235	8e-10	60.8
2872412831_CydD_ATP-binding_cassette_subfamily_C_protein_CydD_[Ga0399189_01_:_Lactobacillus_crispatus_AB70]	OFCJJNGL_00532	25.15	330	212	10	196	514	198	503	9e-10	60.8
2872412831_CydD_ATP-binding_cassette_subfamily_C_protein_CydD_[Ga0399189_01_:_Lactobacillus_crispatus_AB70]	KPGCBDKO_00132	25.15	330	212	10	196	514	195	500	9e-10	60.8
2872412831_CydD_ATP-binding_cassette_subfamily_C_protein_CydD_[Ga0399189_01_:_Lactobacillus_crispatus_AB70]	EBMMIDFH_00539	25.15	330	212	10	196	514	195	500	9e-10	60.8
2872412831_CydD_ATP-binding_cassette_subfamily_C_protein_CydD_[Ga0399189_01_:_Lactobacillus_crispatus_AB70]	NKKPEMHD_00469	96.55	29	1	0	1	29	1	29	1e-09	55.8
2872412831_CydD_ATP-binding_cassette_subfamily_C_protein_CydD_[Ga0399189_01_:_Lactobacillus_crispatus_AB70]	EFNCPOPF_01335	32.80	125	76	5	403	525	2	120	1e-09	57.8
2872412831_CydD_ATP-binding_cassette_subfamily_C_protein_CydD_[Ga0399189_01_:_Lactobacillus_crispatus_AB70]	NHPEJHPB_00926	24.89	233	145	8	330	545	4	223	1e-09	58.5
2872412831_CydD_ATP-binding_cassette_subfamily_C_protein_CydD_[Ga0399189_01_:_Lactobacillus_crispatus_AB70]	MMPHDCOK_00374	25.39	256	153	8	326	554	2	246	1e-09	59.7
2872412831_CydD_ATP-binding_cassette_subfamily_C_protein_CydD_[Ga0399189_01_:_Lactobacillus_crispatus_AB70]	BPKGGHED_00905	25.39	256	153	8	326	554	2	246	1e-09	59.7
2872412831_CydD_ATP-binding_cassette_subfamily_C_protein_CydD_[Ga0399189_01_:_Lactobacillus_crispatus_AB70]	KKBPECCN_01230	25.39	256	153	8	326	554	2	246	1e-09	59.7
2872412831_CydD_ATP-binding_cassette_subfamily_C_protein_CydD_[Ga0399189_01_:_Lactobacillus_crispatus_AB70]	KBPBBFLM_00699	25.39	256	153	8	326	554	2	246	1e-09	59.7
2872412831_CydD_ATP-binding_cassette_subfamily_C_protein_CydD_[Ga0399189_01_:_Lactobacillus_crispatus_AB70]	POAHFJFJ_00276	25.39	256	153	8	326	554	2	246	1e-09	59.7
2872412831_CydD_ATP-binding_cassette_subfamily_C_protein_CydD_[Ga0399189_01_:_Lactobacillus_crispatus_AB70]	AKNKPICG_00822	25.56	223	134	9	330	548	4	198	1e-09	60.1
2872412831_CydD_ATP-binding_cassette_subfamily_C_protein_CydD_[Ga0399189_01_:_Lactobacillus_crispatus_AB70]	LKNBEKEB_00657	22.35	255	166	9	326	560	2	244	2e-09	58.9
```
