## Supplementary File 1 for "Cysteine dependence in *Lactobacillus iners* constitutes a novel therapeutic target to modify the vaginal microbiota": CysE.blastp.out

```
WP_003601291.1_MULTISPECIES:_homoserine_O-succinyltransferase_[Lacticaseibacillus]_CysE_serine_o-acetyltransferase_Wuthrich_2018	EGKPCKBJ_00452	27.80	259	182	4	4	260	23	278	6e-25	101
WP_003590051.1_MULTISPECIES:_serine_acetyltransferase_[Lactobacillaceae]_|_CysE	PGMBNIJB_00024	46.91	162	85	1	1	162	29	189	5e-39	135
WP_016386332.1_serine_acetyltransferase_[Lacticaseibacillus_paracasei]_CysE_Wuthrich_2018	PGMBNIJB_00024	46.06	165	89	0	1	165	29	193	3e-41	140
```
