## Supplementary File 1 for "Cysteine dependence in *Lactobacillus iners* constitutes a novel therapeutic target to modify the vaginal microbiota": CysK.blastp.out

```
WP_003601293.1_MULTISPECIES:_cysteine_synthase_A_[Lacticaseibacillus]	PGMBNIJB_00321	53.85	299	133	4	11	305	10	307	8e-93	281
WP_003601293.1_MULTISPECIES:_cysteine_synthase_A_[Lacticaseibacillus]	PGMBNIJB_00023	48.49	299	146	5	8	303	6	299	6e-78	243
WP_003603806.1_MULTISPECIES:_cysteine_synthase_family_protein_[Lactobacillaceae]_CysK_Wuthrich_2018	PGMBNIJB_00023	42.35	307	169	6	1	303	1	303	1e-72	229
WP_003603806.1_MULTISPECIES:_cysteine_synthase_family_protein_[Lactobacillaceae]_CysK_Wuthrich_2018	PGMBNIJB_00321	41.06	302	168	5	8	302	9	307	2e-69	221
sp|P37887|CYSK_BACSU_Cysteine_synthase_OS=Bacillus_subtilis_(strain_168)_OX=224308_GN=cysK_PE=1_SV=3	PGMBNIJB_00321	55.84	308	131	4	2	305	1	307	5e-102	305
sp|P37887|CYSK_BACSU_Cysteine_synthase_OS=Bacillus_subtilis_(strain_168)_OX=224308_GN=cysK_PE=1_SV=3	PGMBNIJB_00023	50.67	300	142	4	4	301	2	297	2e-84	259
Lactobacillus_casei_cysK_Cysteine_synthase	PGMBNIJB_00321	53.85	299	133	4	11	305	10	307	2e-92	281
Lactobacillus_casei_cysK_Cysteine_synthase	PGMBNIJB_00023	48.83	299	145	5	8	303	6	299	2e-79	247
```
