## Supplementary File 1 for "Cysteine dependence in *Lactobacillus iners* constitutes a novel therapeutic target to modify the vaginal microbiota": GsiA.blastp.out

```
AEE73591.1_GsiA_[Escherichia_coli]	LGEAKDPA_02140	43.99	632	295	11	1	585	19	638	2e-165	491
AEE73591.1_GsiA_[Escherichia_coli]	GEAFPPFO_01454	51.50	266	123	2	12	277	6	265	2e-86	276
AEE73591.1_GsiA_[Escherichia_coli]	GEAFPPFO_01454	43.23	266	137	4	311	569	4	262	1e-59	206
AEE73591.1_GsiA_[Escherichia_coli]	EBMMIDFH_00012	51.50	266	123	2	12	277	6	265	2e-86	276
AEE73591.1_GsiA_[Escherichia_coli]	EBMMIDFH_00012	43.23	266	137	4	311	569	4	262	1e-59	206
AEE73591.1_GsiA_[Escherichia_coli]	EBMMIDFH_00013	47.18	301	145	6	313	611	7	295	8e-85	271
AEE73591.1_GsiA_[Escherichia_coli]	EBMMIDFH_00013	37.12	264	153	5	11	273	6	257	3e-50	178
AEE73591.1_GsiA_[Escherichia_coli]	MNHPJJBF_00644	41.85	313	170	2	311	615	3	311	4e-81	261
AEE73591.1_GsiA_[Escherichia_coli]	MNHPJJBF_00644	36.33	245	143	3	29	273	29	260	4e-50	178
AEE73591.1_GsiA_[Escherichia_coli]	GKLJHOOH_00164	45.98	261	137	2	310	568	2	260	9e-80	258
AEE73591.1_GsiA_[Escherichia_coli]	GKLJHOOH_00164	35.63	247	146	3	29	275	29	262	4e-50	178
AEE73591.1_GsiA_[Escherichia_coli]	MNKKLCJA_01325	41.23	308	177	2	313	616	5	312	1e-78	255
AEE73591.1_GsiA_[Escherichia_coli]	MNKKLCJA_01325	36.03	247	145	3	29	275	29	262	4e-50	178
AEE73591.1_GsiA_[Escherichia_coli]	CPPODKBP_01515	40.91	308	178	2	313	616	5	312	2e-78	254
AEE73591.1_GsiA_[Escherichia_coli]	CPPODKBP_01515	36.03	247	145	3	29	275	29	262	4e-50	178
AEE73591.1_GsiA_[Escherichia_coli]	KNKAGJMK_01165	43.81	299	156	3	316	612	2	290	5e-78	252
AEE73591.1_GsiA_[Escherichia_coli]	KNKAGJMK_01165	38.35	266	148	5	11	273	4	256	1e-54	189
AEE73591.1_GsiA_[Escherichia_coli]	KPGCBDKO_00683	41.23	308	177	2	313	616	5	312	6e-78	253
AEE73591.1_GsiA_[Escherichia_coli]	KPGCBDKO_00683	36.03	247	145	3	29	275	29	262	9e-50	177
AEE73591.1_GsiA_[Escherichia_coli]	POAHFJFJ_00276	39.68	310	183	2	311	616	3	312	2e-76	249
AEE73591.1_GsiA_[Escherichia_coli]	POAHFJFJ_00276	35.37	246	144	3	29	273	29	260	5e-49	175
AEE73591.1_GsiA_[Escherichia_coli]	MMPHDCOK_00374	39.68	310	183	2	311	616	3	312	2e-76	249
AEE73591.1_GsiA_[Escherichia_coli]	MMPHDCOK_00374	35.37	246	144	3	29	273	29	260	5e-49	175
AEE73591.1_GsiA_[Escherichia_coli]	BPKGGHED_00905	39.68	310	183	2	311	616	3	312	2e-76	249
AEE73591.1_GsiA_[Escherichia_coli]	BPKGGHED_00905	35.37	246	144	3	29	273	29	260	5e-49	175
AEE73591.1_GsiA_[Escherichia_coli]	KKBPECCN_01230	39.68	310	183	2	311	616	3	312	2e-76	249
AEE73591.1_GsiA_[Escherichia_coli]	KKBPECCN_01230	35.37	246	144	3	29	273	29	260	5e-49	175
AEE73591.1_GsiA_[Escherichia_coli]	KBPBBFLM_00699	39.68	310	183	2	311	616	3	312	2e-76	249
AEE73591.1_GsiA_[Escherichia_coli]	KBPBBFLM_00699	35.37	246	144	3	29	273	29	260	5e-49	175
AEE73591.1_GsiA_[Escherichia_coli]	AKCJOOLM_00480	46.01	263	136	1	12	274	8	264	3e-74	244
AEE73591.1_GsiA_[Escherichia_coli]	AKCJOOLM_00480	39.11	271	151	5	313	576	8	271	2e-54	191
AEE73591.1_GsiA_[Escherichia_coli]	KBPBBFLM_00700	46.01	263	136	1	12	274	8	264	3e-74	244
AEE73591.1_GsiA_[Escherichia_coli]	KBPBBFLM_00700	39.11	271	151	5	313	576	8	271	2e-54	191
AEE73591.1_GsiA_[Escherichia_coli]	KAIOAAFN_00192	46.01	263	136	1	12	274	8	264	3e-74	244
AEE73591.1_GsiA_[Escherichia_coli]	KAIOAAFN_00192	39.11	271	151	5	313	576	8	271	2e-54	191
AEE73591.1_GsiA_[Escherichia_coli]	KICKELCH_01615	44.22	294	137	7	313	605	7	274	2e-73	240
AEE73591.1_GsiA_[Escherichia_coli]	KICKELCH_01615	35.74	263	140	5	11	273	6	239	1e-44	162
AEE73591.1_GsiA_[Escherichia_coli]	GKLJHOOH_00165	45.49	266	133	3	12	274	8	264	1e-71	237
AEE73591.1_GsiA_[Escherichia_coli]	GKLJHOOH_00165	40.98	266	143	5	313	571	8	266	2e-54	191
AEE73591.1_GsiA_[Escherichia_coli]	PENLDOLP_01017	45.49	266	133	3	12	274	8	264	1e-71	237
AEE73591.1_GsiA_[Escherichia_coli]	PENLDOLP_01017	40.98	266	143	5	313	571	8	266	2e-54	191
AEE73591.1_GsiA_[Escherichia_coli]	IHMLBCCI_01359	45.49	266	133	3	12	274	8	264	1e-71	237
AEE73591.1_GsiA_[Escherichia_coli]	IHMLBCCI_01359	40.98	266	143	5	313	571	8	266	2e-54	191
AEE73591.1_GsiA_[Escherichia_coli]	OPMELGBE_00403	39.68	310	183	2	310	615	2	311	4e-71	244
AEE73591.1_GsiA_[Escherichia_coli]	OPMELGBE_00403	35.37	246	144	3	29	273	29	260	5e-46	172
AEE73591.1_GsiA_[Escherichia_coli]	MNHPJJBF_00643	44.11	263	141	1	12	274	8	264	6e-71	235
AEE73591.1_GsiA_[Escherichia_coli]	MNHPJJBF_00643	36.14	321	174	8	313	611	8	319	3e-52	184
AEE73591.1_GsiA_[Escherichia_coli]	LOGLDDBF_00168	44.11	263	141	1	12	274	8	264	1e-69	231
AEE73591.1_GsiA_[Escherichia_coli]	LOGLDDBF_00168	40.00	270	148	5	313	575	8	270	3e-53	187
AEE73591.1_GsiA_[Escherichia_coli]	MNKKLCJA_01326	44.11	263	141	1	12	274	8	264	1e-69	231
AEE73591.1_GsiA_[Escherichia_coli]	MNKKLCJA_01326	40.00	270	148	5	313	575	8	270	3e-53	187
AEE73591.1_GsiA_[Escherichia_coli]	KNKAGJMK_01166	50.74	203	96	2	80	282	15	213	8e-62	209
AEE73591.1_GsiA_[Escherichia_coli]	KNKAGJMK_01166	43.00	200	111	2	375	571	9	208	6e-45	163
AEE73591.1_GsiA_[Escherichia_coli]	PGMBNIJB_00465	40.91	264	142	4	11	270	6	259	8e-55	189
AEE73591.1_GsiA_[Escherichia_coli]	PGMBNIJB_00465	36.64	232	141	3	340	565	28	259	1e-35	135
AEE73591.1_GsiA_[Escherichia_coli]	PGMBNIJB_00464	36.60	235	148	1	339	572	23	257	4e-46	166
AEE73591.1_GsiA_[Escherichia_coli]	PGMBNIJB_00464	32.95	261	157	6	18	273	6	253	1e-39	148
AEE73591.1_GsiA_[Escherichia_coli]	MNHPJJBF_00097	36.91	233	138	4	339	566	19	247	9e-38	143
AEE73591.1_GsiA_[Escherichia_coli]	MNHPJJBF_00097	32.38	244	153	6	31	274	19	250	3e-30	122
AEE73591.1_GsiA_[Escherichia_coli]	MNHPJJBF_00539	35.06	231	144	5	338	567	18	243	3e-37	139
AEE73591.1_GsiA_[Escherichia_coli]	MNHPJJBF_00539	31.94	263	154	7	12	272	4	243	3e-28	114
AEE73591.1_GsiA_[Escherichia_coli]	MNKKLCJA_01040	35.38	260	153	5	312	566	2	251	9e-37	140
AEE73591.1_GsiA_[Escherichia_coli]	MNKKLCJA_01040	33.33	273	165	7	11	278	2	262	3e-35	136
AEE73591.1_GsiA_[Escherichia_coli]	JNDJGNCI_00969	40.85	164	97	0	313	476	5	168	1e-36	135
AEE73591.1_GsiA_[Escherichia_coli]	JNDJGNCI_00969	31.94	144	85	3	29	172	29	159	1e-15	76.3
AEE73591.1_GsiA_[Escherichia_coli]	GKLJHOOH_00081	34.32	271	162	7	12	278	3	261	3e-36	139
AEE73591.1_GsiA_[Escherichia_coli]	GKLJHOOH_00081	36.10	241	141	5	337	570	20	254	2e-34	134
AEE73591.1_GsiA_[Escherichia_coli]	PAGDOOJM_00891	35.52	259	152	5	313	566	3	251	5e-36	137
AEE73591.1_GsiA_[Escherichia_coli]	PAGDOOJM_00891	33.33	273	165	7	11	278	2	262	5e-36	137
AEE73591.1_GsiA_[Escherichia_coli]	CNPDAEOL_00744	36.68	229	140	3	337	564	18	242	4e-35	136
AEE73591.1_GsiA_[Escherichia_coli]	CNPDAEOL_00744	28.51	249	162	4	29	277	18	250	8e-23	100
AEE73591.1_GsiA_[Escherichia_coli]	EGKPCKBJ_00301	36.68	229	140	3	337	564	18	242	4e-35	136
AEE73591.1_GsiA_[Escherichia_coli]	EGKPCKBJ_00301	28.51	249	162	4	29	277	18	250	8e-23	100
AEE73591.1_GsiA_[Escherichia_coli]	DBJIOIPL_00839	23.43	542	326	17	13	537	4	473	1e-34	137
AEE73591.1_GsiA_[Escherichia_coli]	DBJIOIPL_00839	22.95	244	160	7	13	255	270	486	2e-12	69.7
AEE73591.1_GsiA_[Escherichia_coli]	PMIAIGCH_00143	37.29	236	133	7	339	566	19	247	5e-34	133
AEE73591.1_GsiA_[Escherichia_coli]	PMIAIGCH_00143	30.45	243	153	8	31	271	19	247	1e-26	111
AEE73591.1_GsiA_[Escherichia_coli]	KAHGKJGN_00748	37.29	236	133	7	339	566	19	247	7e-34	132
AEE73591.1_GsiA_[Escherichia_coli]	KAHGKJGN_00748	30.45	243	153	8	31	271	19	247	1e-26	111
AEE73591.1_GsiA_[Escherichia_coli]	NGJEHHKD_00897	37.29	236	133	7	339	566	19	247	7e-34	132
AEE73591.1_GsiA_[Escherichia_coli]	NGJEHHKD_00897	30.45	243	153	8	31	271	19	247	1e-26	111
AEE73591.1_GsiA_[Escherichia_coli]	KAIOAAFN_00075	36.60	235	136	7	339	566	19	247	9e-34	132
AEE73591.1_GsiA_[Escherichia_coli]	KAIOAAFN_00075	30.86	243	152	8	31	271	19	247	3e-27	114
AEE73591.1_GsiA_[Escherichia_coli]	GEAFPPFO_00557	24.77	549	354	18	15	543	6	515	3e-33	134
AEE73591.1_GsiA_[Escherichia_coli]	MNKKLCJA_00849	24.77	549	354	18	15	543	6	515	3e-33	134
AEE73591.1_GsiA_[Escherichia_coli]	EBMMIDFH_00492	34.21	228	141	7	340	565	24	244	1e-32	127
AEE73591.1_GsiA_[Escherichia_coli]	EBMMIDFH_00492	28.68	272	164	8	1	270	1	244	3e-25	105
AEE73591.1_GsiA_[Escherichia_coli]	NGHDMOEB_00099	34.65	228	142	4	340	566	17	238	2e-32	128
AEE73591.1_GsiA_[Escherichia_coli]	NGHDMOEB_00099	31.40	258	155	8	15	271	2	238	1e-26	111
AEE73591.1_GsiA_[Escherichia_coli]	MNHPJJBF_00574	34.65	228	142	4	340	566	17	238	2e-32	128
AEE73591.1_GsiA_[Escherichia_coli]	MNHPJJBF_00574	31.40	258	155	8	15	271	2	238	1e-26	111
AEE73591.1_GsiA_[Escherichia_coli]	MKHNNNEO_00746	32.78	241	148	6	330	565	11	242	3e-32	125
AEE73591.1_GsiA_[Escherichia_coli]	MKHNNNEO_00746	32.43	259	154	6	12	270	5	242	4e-26	108
AEE73591.1_GsiA_[Escherichia_coli]	MKHNNNEO_00091	32.50	240	155	6	330	567	10	244	4e-32	125
AEE73591.1_GsiA_[Escherichia_coli]	MKHNNNEO_00091	30.24	248	151	7	28	272	16	244	1e-22	98.2
AEE73591.1_GsiA_[Escherichia_coli]	KMGKKFKE_00989	24.66	515	312	19	35	544	20	463	6e-32	129
AEE73591.1_GsiA_[Escherichia_coli]	KMGKKFKE_00989	25.54	231	122	9	31	245	263	459	6e-14	74.3
AEE73591.1_GsiA_[Escherichia_coli]	LOGLDDBF_01042	32.79	244	158	5	325	567	6	244	7e-32	124
AEE73591.1_GsiA_[Escherichia_coli]	LOGLDDBF_01042	30.65	261	160	4	12	272	5	244	1e-24	103
AEE73591.1_GsiA_[Escherichia_coli]	IKJEGNGJ_00526	25.10	526	304	15	32	541	18	469	8e-32	129
AEE73591.1_GsiA_[Escherichia_coli]	IKJEGNGJ_00526	27.80	223	146	6	338	554	16	229	4e-11	65.5
AEE73591.1_GsiA_[Escherichia_coli]	HADENFKL_00569	25.10	526	304	15	32	541	18	469	8e-32	129
AEE73591.1_GsiA_[Escherichia_coli]	HADENFKL_00569	27.80	223	146	6	338	554	16	229	4e-11	65.5
AEE73591.1_GsiA_[Escherichia_coli]	KMPOLEMF_00635	25.10	526	304	15	32	541	18	469	8e-32	129
AEE73591.1_GsiA_[Escherichia_coli]	KMPOLEMF_00635	27.80	223	146	6	338	554	16	229	4e-11	65.5
AEE73591.1_GsiA_[Escherichia_coli]	MNKKLCJA_01366	33.20	247	153	6	325	567	6	244	1e-31	124
AEE73591.1_GsiA_[Escherichia_coli]	MNKKLCJA_01366	29.50	261	163	4	12	272	5	244	3e-23	100
AEE73591.1_GsiA_[Escherichia_coli]	EGKPCKBJ_01172	33.05	239	154	5	330	567	11	244	1e-31	124
AEE73591.1_GsiA_[Escherichia_coli]	EGKPCKBJ_01172	30.68	264	162	5	9	272	2	244	2e-25	106
AEE73591.1_GsiA_[Escherichia_coli]	EBMMIDFH_00342	32.50	240	155	6	330	567	10	244	2e-31	123
AEE73591.1_GsiA_[Escherichia_coli]	EBMMIDFH_00342	30.24	248	151	7	28	272	16	244	2e-22	97.8
AEE73591.1_GsiA_[Escherichia_coli]	EGKPCKBJ_00693	30.08	256	162	7	313	567	5	244	6e-31	122
AEE73591.1_GsiA_[Escherichia_coli]	EGKPCKBJ_00693	28.74	261	165	8	12	272	5	244	8e-25	104
AEE73591.1_GsiA_[Escherichia_coli]	KAIOAAFN_00153	34.36	227	140	7	340	564	24	243	3e-30	120
AEE73591.1_GsiA_[Escherichia_coli]	KAIOAAFN_00153	30.71	241	143	6	32	269	24	243	2e-23	100
AEE73591.1_GsiA_[Escherichia_coli]	KBPBBFLM_00127	34.36	227	140	7	340	564	24	243	3e-30	120
AEE73591.1_GsiA_[Escherichia_coli]	KBPBBFLM_00127	30.71	241	143	6	32	269	24	243	2e-23	100
AEE73591.1_GsiA_[Escherichia_coli]	EJDMBOBF_00163	33.93	224	139	7	343	564	24	240	3e-30	120
AEE73591.1_GsiA_[Escherichia_coli]	EJDMBOBF_00163	30.15	262	155	8	11	269	4	240	9e-24	101
AEE73591.1_GsiA_[Escherichia_coli]	EJDMBOBF_00123	36.24	218	123	7	41	257	26	228	4e-30	119
AEE73591.1_GsiA_[Escherichia_coli]	EJDMBOBF_00123	32.02	228	148	4	330	554	7	230	5e-24	102
AEE73591.1_GsiA_[Escherichia_coli]	LOGLDDBF_01463	30.43	230	151	5	336	565	16	236	6e-30	119
AEE73591.1_GsiA_[Escherichia_coli]	LOGLDDBF_01463	30.25	238	142	5	28	264	16	230	2e-27	112
AEE73591.1_GsiA_[Escherichia_coli]	DMFLKFHN_00901	25.29	526	303	16	32	541	18	469	9e-30	122
AEE73591.1_GsiA_[Escherichia_coli]	DMFLKFHN_00901	27.80	223	146	6	338	554	16	229	2e-11	66.6
AEE73591.1_GsiA_[Escherichia_coli]	JBJMEDPC_01796	31.69	243	150	7	30	272	15	241	2e-29	118
AEE73591.1_GsiA_[Escherichia_coli]	JBJMEDPC_01796	29.65	226	154	4	343	567	20	241	1e-24	103
AEE73591.1_GsiA_[Escherichia_coli]	AKNKPICG_01196	27.80	277	176	8	314	586	4	260	2e-29	120
AEE73591.1_GsiA_[Escherichia_coli]	AKNKPICG_01196	29.54	237	145	5	28	264	16	230	2e-27	114
AEE73591.1_GsiA_[Escherichia_coli]	HPBFBHCJ_00245	32.75	229	146	7	338	564	22	244	2e-29	118
AEE73591.1_GsiA_[Escherichia_coli]	HPBFBHCJ_00245	32.08	240	145	7	30	269	23	244	3e-26	108
AEE73591.1_GsiA_[Escherichia_coli]	LGEAKDPA_02133	24.46	556	347	20	19	534	35	557	2e-29	124
AEE73591.1_GsiA_[Escherichia_coli]	LGEAKDPA_02133	28.88	232	143	8	12	240	346	558	2e-15	80.1
AEE73591.1_GsiA_[Escherichia_coli]	MNKKLCJA_01433	30.43	230	151	5	336	565	16	236	2e-29	119
AEE73591.1_GsiA_[Escherichia_coli]	MNKKLCJA_01433	29.53	254	152	6	12	264	3	230	3e-27	113
AEE73591.1_GsiA_[Escherichia_coli]	OMHOGIDL_01188	25.58	520	309	15	32	541	18	469	5e-29	120
AEE73591.1_GsiA_[Escherichia_coli]	NHPEJHPB_01624	32.66	248	147	9	12	258	1	229	5e-29	116
AEE73591.1_GsiA_[Escherichia_coli]	NHPEJHPB_01624	32.17	230	145	7	330	554	7	230	7e-24	102
AEE73591.1_GsiA_[Escherichia_coli]	EGKPCKBJ_00348	32.46	228	143	8	343	567	25	244	5e-29	116
AEE73591.1_GsiA_[Escherichia_coli]	EGKPCKBJ_00348	33.61	241	142	5	32	272	22	244	1e-28	115
AEE73591.1_GsiA_[Escherichia_coli]	KBPBBFLM_00533	29.18	257	168	6	317	566	3	252	6e-29	116
AEE73591.1_GsiA_[Escherichia_coli]	KBPBBFLM_00533	25.00	272	179	6	4	271	2	252	2e-24	103
AEE73591.1_GsiA_[Escherichia_coli]	EGKPCKBJ_00555	33.62	235	141	9	330	556	6	233	6e-29	116
AEE73591.1_GsiA_[Escherichia_coli]	EGKPCKBJ_00555	28.94	235	152	6	32	266	16	235	5e-19	87.4
AEE73591.1_GsiA_[Escherichia_coli]	KMMMAOFL_00779	31.65	218	145	4	350	567	30	243	7e-29	116
AEE73591.1_GsiA_[Escherichia_coli]	KMMMAOFL_00779	28.11	249	154	7	28	272	16	243	3e-22	97.1
AEE73591.1_GsiA_[Escherichia_coli]	KAIOAAFN_00297	31.65	218	145	4	350	567	30	243	7e-29	116
AEE73591.1_GsiA_[Escherichia_coli]	KAIOAAFN_00297	28.11	249	154	7	28	272	16	243	3e-22	97.1
AEE73591.1_GsiA_[Escherichia_coli]	LGEAKDPA_01883	33.33	231	139	6	339	566	20	238	8e-29	118
AEE73591.1_GsiA_[Escherichia_coli]	LGEAKDPA_01883	26.56	241	155	6	31	271	20	238	8e-20	91.3
AEE73591.1_GsiA_[Escherichia_coli]	EGKPCKBJ_00679	33.62	229	142	5	343	567	21	243	1e-28	115
AEE73591.1_GsiA_[Escherichia_coli]	EGKPCKBJ_00679	34.30	242	142	7	32	272	18	243	6e-27	110
AEE73591.1_GsiA_[Escherichia_coli]	LMBCEHCC_00875	31.30	230	149	5	336	565	16	236	2e-28	117
AEE73591.1_GsiA_[Escherichia_coli]	LMBCEHCC_00875	29.25	253	154	6	12	264	3	230	1e-27	114
AEE73591.1_GsiA_[Escherichia_coli]	OMHOGIDL_01782	35.62	233	136	7	340	567	21	244	2e-28	115
AEE73591.1_GsiA_[Escherichia_coli]	OMHOGIDL_01782	29.81	265	161	8	12	274	5	246	8e-24	102
AEE73591.1_GsiA_[Escherichia_coli]	KPGCBDKO_01167	31.22	237	153	6	330	565	191	418	3e-28	119
AEE73591.1_GsiA_[Escherichia_coli]	KPGCBDKO_01167	29.79	235	141	5	31	264	201	412	3e-25	109
AEE73591.1_GsiA_[Escherichia_coli]	EGKPCKBJ_00178	30.04	233	158	4	336	567	15	243	6e-28	113
AEE73591.1_GsiA_[Escherichia_coli]	EGKPCKBJ_00178	29.11	237	137	7	28	257	15	227	6e-22	96.3
AEE73591.1_GsiA_[Escherichia_coli]	AFFJMHEL_00549	28.85	260	167	7	308	566	22	264	8e-28	115
AEE73591.1_GsiA_[Escherichia_coli]	AFFJMHEL_00549	28.31	272	170	7	12	282	27	274	7e-24	103
AEE73591.1_GsiA_[Escherichia_coli]	HPBFBHCJ_00757	30.70	228	151	3	338	565	21	241	8e-28	115
AEE73591.1_GsiA_[Escherichia_coli]	HPBFBHCJ_00757	26.86	242	153	6	31	270	22	241	6e-20	91.7
AEE73591.1_GsiA_[Escherichia_coli]	GNKCDFBL_00374	34.32	236	141	6	337	564	17	246	8e-28	113
AEE73591.1_GsiA_[Escherichia_coli]	GNKCDFBL_00374	25.19	266	170	7	11	269	3	246	2e-19	88.6
AEE73591.1_GsiA_[Escherichia_coli]	PJJANKLB_00970	34.32	236	141	6	337	564	17	246	8e-28	113
AEE73591.1_GsiA_[Escherichia_coli]	PJJANKLB_00970	25.19	266	170	7	11	269	3	246	2e-19	88.6
AEE73591.1_GsiA_[Escherichia_coli]	NMEOANFB_00067	34.32	236	141	6	337	564	17	246	8e-28	113
AEE73591.1_GsiA_[Escherichia_coli]	NMEOANFB_00067	25.19	266	170	7	11	269	3	246	2e-19	88.6
AEE73591.1_GsiA_[Escherichia_coli]	MNHPJJBF_00545	34.32	236	141	6	337	564	17	246	8e-28	113
AEE73591.1_GsiA_[Escherichia_coli]	MNHPJJBF_00545	25.19	266	170	7	11	269	3	246	2e-19	88.6
AEE73591.1_GsiA_[Escherichia_coli]	ADBLPNNO_00592	30.29	241	157	5	330	567	10	242	9e-28	113
AEE73591.1_GsiA_[Escherichia_coli]	ADBLPNNO_00592	29.55	247	152	7	28	272	16	242	6e-23	99.0
AEE73591.1_GsiA_[Escherichia_coli]	KNJHBKBE_00517	30.29	241	157	5	330	567	10	242	9e-28	113
AEE73591.1_GsiA_[Escherichia_coli]	KNJHBKBE_00517	29.55	247	152	7	28	272	16	242	6e-23	99.0
AEE73591.1_GsiA_[Escherichia_coli]	IAHDPDNI_00249	30.29	241	157	5	330	567	10	242	9e-28	113
AEE73591.1_GsiA_[Escherichia_coli]	IAHDPDNI_00249	29.55	247	152	7	28	272	16	242	6e-23	99.0
AEE73591.1_GsiA_[Escherichia_coli]	CBBAJLBH_00194	31.28	243	152	8	330	567	10	242	1e-27	112
AEE73591.1_GsiA_[Escherichia_coli]	CBBAJLBH_00194	29.55	247	152	7	28	272	16	242	2e-23	100
AEE73591.1_GsiA_[Escherichia_coli]	GFEODHMA_00687	25.84	538	328	16	16	541	4	482	2e-27	116
AEE73591.1_GsiA_[Escherichia_coli]	EJDMBOBF_01034	25.84	538	328	16	16	541	4	482	2e-27	116
AEE73591.1_GsiA_[Escherichia_coli]	IHOLLFKH_01615	33.90	236	142	6	337	564	17	246	2e-27	112
AEE73591.1_GsiA_[Escherichia_coli]	IHOLLFKH_01615	24.81	266	171	7	11	269	3	246	5e-19	87.4
AEE73591.1_GsiA_[Escherichia_coli]	PIACOIJH_01826	33.19	235	143	6	338	564	18	246	2e-27	112
AEE73591.1_GsiA_[Escherichia_coli]	PIACOIJH_01826	26.97	241	161	6	31	269	19	246	6e-20	90.5
AEE73591.1_GsiA_[Escherichia_coli]	MNKKLCJA_00780	33.19	235	143	6	338	564	18	246	2e-27	112
AEE73591.1_GsiA_[Escherichia_coli]	MNKKLCJA_00780	26.97	241	161	6	31	269	19	246	6e-20	90.5
AEE73591.1_GsiA_[Escherichia_coli]	KBPBBFLM_00779	30.34	234	155	4	338	571	21	246	3e-27	114
AEE73591.1_GsiA_[Escherichia_coli]	KBPBBFLM_00779	25.28	265	173	6	7	270	1	241	1e-22	100
AEE73591.1_GsiA_[Escherichia_coli]	KAIOAAFN_00542	30.34	234	155	4	338	571	21	246	3e-27	114
AEE73591.1_GsiA_[Escherichia_coli]	KAIOAAFN_00542	25.28	265	173	6	7	270	1	241	1e-22	99.8
AEE73591.1_GsiA_[Escherichia_coli]	NKJODJCD_00725	30.86	243	153	8	330	567	10	242	5e-27	111
AEE73591.1_GsiA_[Escherichia_coli]	NKJODJCD_00725	29.55	247	152	7	28	272	16	242	6e-23	99.0
AEE73591.1_GsiA_[Escherichia_coli]	EGKPCKBJ_00975	32.35	238	137	7	340	567	21	244	8e-27	110
AEE73591.1_GsiA_[Escherichia_coli]	EGKPCKBJ_00975	28.80	250	155	7	28	274	17	246	3e-22	97.4
AEE73591.1_GsiA_[Escherichia_coli]	KMMMAOFL_00709	29.91	234	156	4	338	571	21	246	2e-26	111
AEE73591.1_GsiA_[Escherichia_coli]	KMMMAOFL_00709	24.91	265	174	6	7	270	1	241	9e-22	97.1
AEE73591.1_GsiA_[Escherichia_coli]	MNHPJJBF_00523	30.29	241	157	5	330	567	10	242	2e-26	109
AEE73591.1_GsiA_[Escherichia_coli]	MNHPJJBF_00523	29.55	247	152	8	28	272	16	242	1e-23	101
AEE73591.1_GsiA_[Escherichia_coli]	KMGKKFKE_01012	26.56	384	239	12	161	544	83	423	6e-26	110
AEE73591.1_GsiA_[Escherichia_coli]	KMGKKFKE_01012	23.51	251	163	6	6	256	209	430	8e-14	73.6
AEE73591.1_GsiA_[Escherichia_coli]	EGKPCKBJ_01312	32.44	225	139	6	343	565	24	237	2e-25	108
AEE73591.1_GsiA_[Escherichia_coli]	EGKPCKBJ_01312	26.85	257	149	9	32	279	21	247	7e-16	79.3
AEE73591.1_GsiA_[Escherichia_coli]	MILAHELG_00619	33.19	238	145	7	336	566	17	247	4e-25	105
AEE73591.1_GsiA_[Escherichia_coli]	MILAHELG_00619	27.86	262	166	7	13	271	6	247	7e-21	93.2
AEE73591.1_GsiA_[Escherichia_coli]	NIJFCAFB_00198	33.64	214	125	7	29	242	18	214	4e-25	105
AEE73591.1_GsiA_[Escherichia_coli]	NIJFCAFB_00198	34.02	194	123	4	334	526	15	204	3e-24	102
AEE73591.1_GsiA_[Escherichia_coli]	MNKKLCJA_00905	27.80	241	163	5	330	567	10	242	5e-25	105
AEE73591.1_GsiA_[Escherichia_coli]	MNKKLCJA_00905	27.53	247	157	7	28	272	16	242	2e-22	97.8
AEE73591.1_GsiA_[Escherichia_coli]	LNKKBMIC_01480	29.34	242	159	6	330	567	10	243	7e-25	104
AEE73591.1_GsiA_[Escherichia_coli]	LNKKBMIC_01480	29.84	248	151	8	28	272	16	243	6e-22	96.3
AEE73591.1_GsiA_[Escherichia_coli]	PENLDOLP_00392	29.34	242	159	6	330	567	10	243	8e-25	104
AEE73591.1_GsiA_[Escherichia_coli]	PENLDOLP_00392	29.84	248	151	8	28	272	16	243	3e-22	97.1
AEE73591.1_GsiA_[Escherichia_coli]	KMGKKFKE_00477	35.57	194	118	4	336	528	17	204	1e-24	103
AEE73591.1_GsiA_[Escherichia_coli]	KMGKKFKE_00477	31.38	239	141	6	12	248	1	218	9e-24	101
AEE73591.1_GsiA_[Escherichia_coli]	GPAADJDG_00454	29.82	228	153	3	338	565	21	241	1e-24	105
AEE73591.1_GsiA_[Escherichia_coli]	GPAADJDG_00454	25.73	241	157	5	31	270	22	241	1e-19	90.9
AEE73591.1_GsiA_[Escherichia_coli]	HJMHAKKF_01567	29.82	228	153	3	338	565	21	241	1e-24	105
AEE73591.1_GsiA_[Escherichia_coli]	HJMHAKKF_01567	25.73	241	157	5	31	270	22	241	1e-19	90.9
AEE73591.1_GsiA_[Escherichia_coli]	EJDMBOBF_00677	29.82	228	153	3	338	565	21	241	1e-24	105
AEE73591.1_GsiA_[Escherichia_coli]	EJDMBOBF_00677	25.73	241	157	5	31	270	22	241	1e-19	90.9
AEE73591.1_GsiA_[Escherichia_coli]	JGMPPACM_01164	26.01	519	313	16	34	542	32	489	1e-24	107
AEE73591.1_GsiA_[Escherichia_coli]	GPAADJDG_00349	29.34	242	159	6	330	567	10	243	1e-24	103
AEE73591.1_GsiA_[Escherichia_coli]	GPAADJDG_00349	29.84	248	151	8	28	272	16	243	7e-22	95.9
AEE73591.1_GsiA_[Escherichia_coli]	EJDMBOBF_00092	29.34	242	159	6	330	567	10	243	1e-24	103
AEE73591.1_GsiA_[Escherichia_coli]	EJDMBOBF_00092	29.84	248	151	8	28	272	16	243	7e-22	95.9
AEE73591.1_GsiA_[Escherichia_coli]	NHPEJHPB_00859	29.82	228	153	3	338	565	21	241	1e-24	105
AEE73591.1_GsiA_[Escherichia_coli]	NHPEJHPB_00859	25.00	296	184	8	31	317	22	288	2e-19	90.1
AEE73591.1_GsiA_[Escherichia_coli]	MILAHELG_00630	29.34	242	159	6	330	567	10	243	2e-24	103
AEE73591.1_GsiA_[Escherichia_coli]	MILAHELG_00630	29.84	248	151	8	28	272	16	243	7e-22	95.9
AEE73591.1_GsiA_[Escherichia_coli]	GKLJHOOH_00301	29.25	253	160	7	313	565	3	236	2e-24	105
AEE73591.1_GsiA_[Escherichia_coli]	GKLJHOOH_00301	24.80	254	166	7	11	264	2	230	1e-17	84.7
AEE73591.1_GsiA_[Escherichia_coli]	KAIOAAFN_01019	25.43	519	316	15	34	542	32	489	3e-24	106
AEE73591.1_GsiA_[Escherichia_coli]	DIMMCAJJ_01244	22.26	539	334	17	15	543	2	465	3e-24	106
AEE73591.1_GsiA_[Escherichia_coli]	MGLLLCOE_00895	28.57	252	163	7	11	261	3	238	4e-24	103
AEE73591.1_GsiA_[Escherichia_coli]	MGLLLCOE_00895	28.76	226	145	6	339	556	21	238	1e-19	90.1
AEE73591.1_GsiA_[Escherichia_coli]	GONCMOKG_00235	29.66	236	144	7	12	245	3	218	4e-24	102
AEE73591.1_GsiA_[Escherichia_coli]	GONCMOKG_00235	31.41	191	121	6	336	523	19	202	2e-18	85.5
AEE73591.1_GsiA_[Escherichia_coli]	EBMMIDFH_00526	29.66	236	144	7	12	245	3	218	4e-24	102
AEE73591.1_GsiA_[Escherichia_coli]	EBMMIDFH_00526	31.41	191	121	6	336	523	19	202	2e-18	85.5
AEE73591.1_GsiA_[Escherichia_coli]	EAIPAFGK_00610	28.85	253	161	7	313	565	3	236	6e-24	103
AEE73591.1_GsiA_[Escherichia_coli]	EAIPAFGK_00610	24.80	254	166	7	11	264	2	230	1e-17	84.7
AEE73591.1_GsiA_[Escherichia_coli]	DOMNIENI_00701	32.74	223	123	9	313	534	1	197	6e-24	101
AEE73591.1_GsiA_[Escherichia_coli]	DOMNIENI_00701	31.00	229	127	9	12	240	1	198	1e-20	92.0
AEE73591.1_GsiA_[Escherichia_coli]	EBMMIDFH_00441	32.74	223	123	9	313	534	1	197	6e-24	101
AEE73591.1_GsiA_[Escherichia_coli]	EBMMIDFH_00441	31.00	229	127	9	12	240	1	198	1e-20	92.0
AEE73591.1_GsiA_[Escherichia_coli]	MNKKLCJA_00990	33.18	214	135	4	330	542	12	218	7e-24	103
AEE73591.1_GsiA_[Escherichia_coli]	MNKKLCJA_00990	25.25	297	182	9	31	317	22	288	8e-19	88.2
AEE73591.1_GsiA_[Escherichia_coli]	NGJEHHKD_00743	25.24	519	317	15	34	542	32	489	1e-23	105
AEE73591.1_GsiA_[Escherichia_coli]	PJJANKLB_01400	25.24	519	317	15	34	542	32	489	1e-23	105
AEE73591.1_GsiA_[Escherichia_coli]	EGKPCKBJ_00904	33.48	221	127	8	313	532	1	202	1e-23	100
AEE73591.1_GsiA_[Escherichia_coli]	EGKPCKBJ_00904	27.95	229	141	5	12	240	1	205	2e-16	79.3
AEE73591.1_GsiA_[Escherichia_coli]	CLABGLEJ_00777	29.96	247	155	6	330	566	11	249	1e-23	101
AEE73591.1_GsiA_[Escherichia_coli]	CLABGLEJ_00777	27.73	256	164	8	13	265	6	243	2e-19	88.6
AEE73591.1_GsiA_[Escherichia_coli]	LOGLDDBF_01328	29.80	245	158	6	330	566	11	249	1e-23	101
AEE73591.1_GsiA_[Escherichia_coli]	LOGLDDBF_01328	27.48	262	169	8	13	271	6	249	7e-19	87.0
AEE73591.1_GsiA_[Escherichia_coli]	MFNDNHPG_00386	30.66	212	134	6	336	545	19	219	2e-23	100
AEE73591.1_GsiA_[Escherichia_coli]	MFNDNHPG_00386	29.49	234	143	6	13	246	4	215	4e-23	99.4
AEE73591.1_GsiA_[Escherichia_coli]	KAIOAAFN_00289	30.66	212	134	6	336	545	19	219	2e-23	100
AEE73591.1_GsiA_[Escherichia_coli]	KAIOAAFN_00289	29.49	234	143	6	13	246	4	215	4e-23	99.4
AEE73591.1_GsiA_[Escherichia_coli]	IHOLLFKH_02012	30.21	235	142	5	12	246	1	213	2e-23	100
AEE73591.1_GsiA_[Escherichia_coli]	IHOLLFKH_02012	31.88	207	130	6	337	542	18	214	2e-19	88.6
AEE73591.1_GsiA_[Escherichia_coli]	EBMMIDFH_00293	29.15	271	167	8	14	276	6	259	2e-23	101
AEE73591.1_GsiA_[Escherichia_coli]	EBMMIDFH_00293	27.41	259	166	8	340	586	24	272	3e-18	85.9
AEE73591.1_GsiA_[Escherichia_coli]	MKNHFJBB_00441	30.94	223	150	4	333	554	16	235	2e-23	100
AEE73591.1_GsiA_[Escherichia_coli]	MKNHFJBB_00441	28.70	230	143	6	31	257	22	233	3e-18	85.5
AEE73591.1_GsiA_[Escherichia_coli]	IFIJGNIB_00802	30.94	223	150	4	333	554	16	235	2e-23	100
AEE73591.1_GsiA_[Escherichia_coli]	IFIJGNIB_00802	28.70	230	143	6	31	257	22	233	3e-18	85.5
AEE73591.1_GsiA_[Escherichia_coli]	PIACOIJH_01088	30.94	223	150	4	333	554	16	235	2e-23	100
AEE73591.1_GsiA_[Escherichia_coli]	PIACOIJH_01088	28.70	230	143	6	31	257	22	233	3e-18	85.5
AEE73591.1_GsiA_[Escherichia_coli]	EBMMIDFH_00294	30.94	223	150	4	333	554	16	235	2e-23	100
AEE73591.1_GsiA_[Escherichia_coli]	EBMMIDFH_00294	28.70	230	143	6	31	257	22	233	3e-18	85.5
AEE73591.1_GsiA_[Escherichia_coli]	NHPEJHPB_00788	30.92	249	149	7	12	257	4	232	3e-23	100
AEE73591.1_GsiA_[Escherichia_coli]	NHPEJHPB_00788	28.80	250	151	8	313	554	4	234	2e-20	92.4
AEE73591.1_GsiA_[Escherichia_coli]	LGEAKDPA_02506	31.84	223	141	5	312	532	9	222	3e-23	99.8
AEE73591.1_GsiA_[Escherichia_coli]	LGEAKDPA_02506	29.20	226	127	6	29	245	28	229	6e-16	78.2
AEE73591.1_GsiA_[Escherichia_coli]	FLEBDOBJ_01612	30.85	282	157	9	14	291	6	253	4e-23	100
AEE73591.1_GsiA_[Escherichia_coli]	FLEBDOBJ_01612	28.90	263	173	9	336	595	20	271	3e-18	85.5
AEE73591.1_GsiA_[Escherichia_coli]	LMBCEHCC_01663	30.73	218	129	6	29	246	20	215	4e-23	99.4
AEE73591.1_GsiA_[Escherichia_coli]	LMBCEHCC_01663	29.41	221	138	7	339	558	22	225	5e-22	96.3
AEE73591.1_GsiA_[Escherichia_coli]	GLPLCJPF_00158	31.28	227	147	5	339	565	19	236	4e-23	101
AEE73591.1_GsiA_[Escherichia_coli]	GLPLCJPF_00158	23.49	281	191	6	29	308	17	274	4e-16	80.1
AEE73591.1_GsiA_[Escherichia_coli]	MNKKLCJA_00693	31.28	227	147	5	339	565	19	236	4e-23	101
AEE73591.1_GsiA_[Escherichia_coli]	MNKKLCJA_00693	23.49	281	191	6	29	308	17	274	4e-16	80.1
AEE73591.1_GsiA_[Escherichia_coli]	PFHBEMPK_01018	30.49	223	151	4	333	554	16	235	5e-23	100
AEE73591.1_GsiA_[Escherichia_coli]	PFHBEMPK_01018	28.26	230	144	6	31	257	22	233	1e-17	84.0
AEE73591.1_GsiA_[Escherichia_coli]	MNHPJJBF_00055	29.69	229	148	5	339	565	20	237	9e-23	100
AEE73591.1_GsiA_[Escherichia_coli]	MNHPJJBF_00055	24.11	282	188	6	29	308	18	275	3e-16	80.5
AEE73591.1_GsiA_[Escherichia_coli]	GPPCOJOD_01140	32.63	190	123	5	335	523	14	199	1e-22	98.6
AEE73591.1_GsiA_[Escherichia_coli]	GPPCOJOD_01140	31.25	224	131	6	26	246	13	216	2e-21	94.7
AEE73591.1_GsiA_[Escherichia_coli]	KPGCBDKO_00149	32.63	190	123	5	335	523	20	205	1e-22	98.6
AEE73591.1_GsiA_[Escherichia_coli]	KPGCBDKO_00149	30.80	224	132	5	26	246	19	222	3e-21	94.4
AEE73591.1_GsiA_[Escherichia_coli]	MNKKLCJA_00238	32.63	190	123	5	335	523	20	205	1e-22	98.6
AEE73591.1_GsiA_[Escherichia_coli]	MNKKLCJA_00238	30.80	224	132	5	26	246	19	222	3e-21	94.4
AEE73591.1_GsiA_[Escherichia_coli]	EFNCPOPF_00622	30.80	250	150	8	12	258	4	233	1e-22	99.0
AEE73591.1_GsiA_[Escherichia_coli]	EFNCPOPF_00622	30.08	246	157	6	313	556	4	236	1e-22	99.0
AEE73591.1_GsiA_[Escherichia_coli]	AKNKPICG_00685	30.04	253	146	8	11	257	4	231	2e-22	98.6
AEE73591.1_GsiA_[Escherichia_coli]	AKNKPICG_00685	29.86	221	141	7	339	554	22	233	6e-16	78.6
AEE73591.1_GsiA_[Escherichia_coli]	OPMHAMNF_00614	29.77	215	137	6	359	566	7	214	2e-22	97.1
AEE73591.1_GsiA_[Escherichia_coli]	OPMHAMNF_00614	29.76	168	112	3	105	271	52	214	2e-20	91.3
AEE73591.1_GsiA_[Escherichia_coli]	HJKINNCD_00159	29.75	242	149	7	11	251	11	232	3e-22	97.1
AEE73591.1_GsiA_[Escherichia_coli]	HJKINNCD_00159	31.02	216	137	5	337	549	29	235	1e-21	95.1
AEE73591.1_GsiA_[Escherichia_coli]	BDKCEHFP_00084	29.91	224	137	6	343	559	37	247	3e-22	97.1
AEE73591.1_GsiA_[Escherichia_coli]	BDKCEHFP_00084	24.90	261	154	8	15	264	18	247	3e-15	76.3
AEE73591.1_GsiA_[Escherichia_coli]	MFKBDFDN_00674	29.65	226	137	7	310	534	3	207	3e-22	96.3
AEE73591.1_GsiA_[Escherichia_coli]	MFKBDFDN_00674	32.19	233	131	10	9	240	2	208	5e-21	92.8
AEE73591.1_GsiA_[Escherichia_coli]	MNKKLCJA_00539	28.57	245	161	5	330	566	10	248	4e-22	96.7
AEE73591.1_GsiA_[Escherichia_coli]	MNKKLCJA_00539	28.91	256	161	8	13	265	5	242	6e-21	93.2
AEE73591.1_GsiA_[Escherichia_coli]	DHDBGBGE_00086	39.64	111	67	0	310	420	2	112	4e-22	94.0
AEE73591.1_GsiA_[Escherichia_coli]	HPBFBHCJ_00286	28.27	237	148	7	11	245	2	218	4e-22	96.3
AEE73591.1_GsiA_[Escherichia_coli]	HPBFBHCJ_00286	31.73	208	135	6	336	542	19	220	8e-20	89.7
AEE73591.1_GsiA_[Escherichia_coli]	EGKPCKBJ_00935	29.76	205	139	4	334	537	15	215	5e-22	96.3
AEE73591.1_GsiA_[Escherichia_coli]	EGKPCKBJ_00935	29.96	237	149	5	12	248	1	220	1e-21	95.1
AEE73591.1_GsiA_[Escherichia_coli]	NHPEJHPB_01601	28.09	235	147	5	12	246	3	215	6e-22	95.9
AEE73591.1_GsiA_[Escherichia_coli]	NHPEJHPB_01601	29.60	223	139	7	337	558	20	225	2e-21	94.4
AEE73591.1_GsiA_[Escherichia_coli]	BGMNCDFB_02021	34.18	158	96	3	108	264	1	151	7e-22	96.3
AEE73591.1_GsiA_[Escherichia_coli]	BGMNCDFB_02021	32.50	160	104	4	406	565	2	157	1e-18	87.0
AEE73591.1_GsiA_[Escherichia_coli]	MNHPJJBF_00544	32.13	221	130	7	354	564	51	261	7e-22	96.3
AEE73591.1_GsiA_[Escherichia_coli]	MNHPJJBF_00544	23.86	264	165	8	12	265	20	257	1e-16	80.1
AEE73591.1_GsiA_[Escherichia_coli]	FEPDOAGK_00904	36.97	165	99	4	343	506	26	186	7e-22	97.4
AEE73591.1_GsiA_[Escherichia_coli]	FEPDOAGK_00904	28.57	252	154	9	13	260	4	233	5e-18	85.9
AEE73591.1_GsiA_[Escherichia_coli]	NHPEJHPB_01629	36.97	165	99	4	343	506	26	186	7e-22	97.4
AEE73591.1_GsiA_[Escherichia_coli]	NHPEJHPB_01629	28.57	252	154	9	13	260	4	233	5e-18	85.9
AEE73591.1_GsiA_[Escherichia_coli]	ELECJNDE_00316	31.31	214	136	6	334	546	15	218	9e-22	95.5
AEE73591.1_GsiA_[Escherichia_coli]	ELECJNDE_00316	27.05	244	156	6	12	255	1	222	3e-17	82.0
AEE73591.1_GsiA_[Escherichia_coli]	HPBFBHCJ_00330	31.65	237	142	9	12	246	4	222	1e-21	95.5
AEE73591.1_GsiA_[Escherichia_coli]	HPBFBHCJ_00330	31.61	193	121	6	335	523	20	205	3e-19	88.2
AEE73591.1_GsiA_[Escherichia_coli]	EBEDIDHK_00453	30.53	226	137	6	343	561	374	586	1e-21	99.0
AEE73591.1_GsiA_[Escherichia_coli]	EBEDIDHK_00453	25.00	264	156	8	15	267	355	587	4e-15	78.2
AEE73591.1_GsiA_[Escherichia_coli]	DBJIOIPL_00901	45.45	88	47	1	505	591	1	88	1e-21	92.4
AEE73591.1_GsiA_[Escherichia_coli]	DBJIOIPL_00901	40.62	64	38	0	210	273	1	64	4e-11	62.0
AEE73591.1_GsiA_[Escherichia_coli]	NFIGDILI_00895	22.18	523	308	17	19	532	10	442	1e-21	98.2
AEE73591.1_GsiA_[Escherichia_coli]	KAIOAAFN_00612	22.18	523	308	17	19	532	10	442	1e-21	98.2
AEE73591.1_GsiA_[Escherichia_coli]	ENJDDBMB_00226	29.20	226	134	7	22	245	14	215	1e-21	95.1
AEE73591.1_GsiA_[Escherichia_coli]	ENJDDBMB_00226	27.96	211	139	5	337	545	21	220	1e-18	85.9
AEE73591.1_GsiA_[Escherichia_coli]	MHDPAAJH_00385	29.20	226	134	7	22	245	14	215	1e-21	95.1
AEE73591.1_GsiA_[Escherichia_coli]	MHDPAAJH_00385	27.96	211	139	5	337	545	21	220	1e-18	85.9
AEE73591.1_GsiA_[Escherichia_coli]	KPGCBDKO_00618	29.20	226	134	7	22	245	14	215	1e-21	95.1
AEE73591.1_GsiA_[Escherichia_coli]	KPGCBDKO_00618	27.96	211	139	5	337	545	21	220	1e-18	85.9
AEE73591.1_GsiA_[Escherichia_coli]	EBMMIDFH_00163	29.20	226	134	7	22	245	14	215	1e-21	95.1
AEE73591.1_GsiA_[Escherichia_coli]	EBMMIDFH_00163	27.96	211	139	5	337	545	21	220	1e-18	85.9
AEE73591.1_GsiA_[Escherichia_coli]	KBPBBFLM_00609	25.43	291	189	7	31	317	20	286	1e-21	96.7
AEE73591.1_GsiA_[Escherichia_coli]	KBPBBFLM_00609	29.00	231	150	7	330	555	6	227	2e-18	87.0
AEE73591.1_GsiA_[Escherichia_coli]	CMHHFGIF_01574	25.43	291	189	7	31	317	20	286	1e-21	96.7
AEE73591.1_GsiA_[Escherichia_coli]	CMHHFGIF_01574	29.00	231	150	7	330	555	6	227	2e-18	87.0
AEE73591.1_GsiA_[Escherichia_coli]	CHKBLOED_00071	29.20	226	138	7	310	534	3	207	1e-21	94.7
AEE73591.1_GsiA_[Escherichia_coli]	CHKBLOED_00071	31.76	233	132	10	9	240	2	208	1e-20	91.7
AEE73591.1_GsiA_[Escherichia_coli]	LGEAKDPA_01797	30.94	223	137	8	330	540	15	232	2e-21	95.1
AEE73591.1_GsiA_[Escherichia_coli]	LGEAKDPA_01797	29.20	250	154	8	1	245	1	232	6e-18	84.3
AEE73591.1_GsiA_[Escherichia_coli]	CHKBLOED_00030	30.80	250	148	8	11	257	4	231	2e-21	95.5
AEE73591.1_GsiA_[Escherichia_coli]	CHKBLOED_00030	33.33	195	117	6	339	528	22	208	5e-17	82.0
AEE73591.1_GsiA_[Escherichia_coli]	LGEAKDPA_01339	31.65	237	142	9	12	246	4	222	2e-21	94.7
AEE73591.1_GsiA_[Escherichia_coli]	LGEAKDPA_01339	31.61	193	121	6	335	523	20	205	6e-19	87.4
AEE73591.1_GsiA_[Escherichia_coli]	KBPBBFLM_00532	29.54	237	153	5	336	564	15	245	2e-21	94.7
AEE73591.1_GsiA_[Escherichia_coli]	KBPBBFLM_00532	24.14	261	177	9	12	269	3	245	2e-16	79.7
AEE73591.1_GsiA_[Escherichia_coli]	OIGIGHIK_00922	29.96	227	150	4	339	565	20	237	2e-21	96.3
AEE73591.1_GsiA_[Escherichia_coli]	OIGIGHIK_00922	25.36	280	187	5	29	308	18	275	2e-15	78.2
AEE73591.1_GsiA_[Escherichia_coli]	KAIOAAFN_00049	29.96	227	150	4	339	565	20	237	2e-21	96.3
AEE73591.1_GsiA_[Escherichia_coli]	KAIOAAFN_00049	25.36	280	187	5	29	308	18	275	2e-15	78.6
AEE73591.1_GsiA_[Escherichia_coli]	EJDMBOBF_00225	28.95	228	149	4	339	559	22	243	2e-21	94.7
AEE73591.1_GsiA_[Escherichia_coli]	EJDMBOBF_00225	26.69	251	161	9	19	264	11	243	2e-15	76.6
AEE73591.1_GsiA_[Escherichia_coli]	GLBIOIOP_00977	34.81	158	96	3	338	495	21	171	3e-21	93.2
AEE73591.1_GsiA_[Escherichia_coli]	GLBIOIOP_00977	26.83	205	125	6	7	210	1	181	4e-15	74.7
AEE73591.1_GsiA_[Escherichia_coli]	OOLGGMKF_01966	32.00	225	125	9	354	564	49	259	3e-21	94.4
AEE73591.1_GsiA_[Escherichia_coli]	OOLGGMKF_01966	26.24	263	158	9	13	265	19	255	2e-18	85.9
AEE73591.1_GsiA_[Escherichia_coli]	MNKKLCJA_00781	32.00	225	125	9	354	564	49	259	3e-21	94.4
AEE73591.1_GsiA_[Escherichia_coli]	MNKKLCJA_00781	26.24	263	158	9	13	265	19	255	2e-18	85.9
AEE73591.1_GsiA_[Escherichia_coli]	EGKPCKBJ_01204	28.63	234	149	6	13	246	5	220	3e-21	94.0
AEE73591.1_GsiA_[Escherichia_coli]	EGKPCKBJ_01204	31.77	192	121	5	336	524	20	204	2e-15	76.3
AEE73591.1_GsiA_[Escherichia_coli]	EGKPCKBJ_01203	34.53	223	126	9	350	563	33	244	4e-21	97.8
AEE73591.1_GsiA_[Escherichia_coli]	EGKPCKBJ_01203	30.00	230	130	8	13	237	4	207	4e-17	84.7
AEE73591.1_GsiA_[Escherichia_coli]	ONHLJNHO_02329	32.29	223	136	6	35	257	1	208	5e-21	94.0
AEE73591.1_GsiA_[Escherichia_coli]	ONHLJNHO_02329	27.44	215	152	4	343	556	1	212	5e-18	84.7
AEE73591.1_GsiA_[Escherichia_coli]	EGKPCKBJ_01218	31.09	238	150	7	336	566	18	248	5e-21	93.6
AEE73591.1_GsiA_[Escherichia_coli]	EGKPCKBJ_01218	27.41	270	157	10	14	271	6	248	3e-16	79.3
AEE73591.1_GsiA_[Escherichia_coli]	LOGLDDBF_01641	26.03	534	318	18	22	542	14	483	6e-21	96.3
AEE73591.1_GsiA_[Escherichia_coli]	LOGLDDBF_01641	25.96	208	144	4	339	543	23	223	1e-10	63.9
AEE73591.1_GsiA_[Escherichia_coli]	EBMMIDFH_00047	26.03	534	318	18	22	542	14	483	6e-21	96.3
AEE73591.1_GsiA_[Escherichia_coli]	EBMMIDFH_00047	25.96	208	144	4	339	543	23	223	1e-10	63.9
AEE73591.1_GsiA_[Escherichia_coli]	LGEAKDPA_01719	28.57	252	160	8	330	566	10	256	8e-21	93.2
AEE73591.1_GsiA_[Escherichia_coli]	LGEAKDPA_01719	28.26	230	148	7	10	237	2	216	9e-16	77.8
AEE73591.1_GsiA_[Escherichia_coli]	BOPEDMGG_01412	27.59	232	159	5	335	566	16	238	8e-21	94.4
AEE73591.1_GsiA_[Escherichia_coli]	BOPEDMGG_01412	23.21	336	209	9	25	354	14	306	5e-20	92.0
AEE73591.1_GsiA_[Escherichia_coli]	EJDMBOBF_01061	32.00	225	127	8	26	246	19	221	9e-21	92.8
AEE73591.1_GsiA_[Escherichia_coli]	EJDMBOBF_01061	31.09	193	121	6	335	523	20	204	7e-19	87.0
AEE73591.1_GsiA_[Escherichia_coli]	ACBOBFGP_01449	36.05	172	105	4	336	506	19	186	1e-20	96.3
AEE73591.1_GsiA_[Escherichia_coli]	ACBOBFGP_01449	29.46	241	144	9	13	249	4	222	3e-16	82.0
AEE73591.1_GsiA_[Escherichia_coli]	GKLJHOOH_00128	29.91	224	137	6	343	559	374	584	1e-20	96.3
AEE73591.1_GsiA_[Escherichia_coli]	GKLJHOOH_00128	26.05	261	151	8	15	264	355	584	7e-16	80.9
AEE73591.1_GsiA_[Escherichia_coli]	MKHNNNEO_00007	25.75	299	178	8	31	317	20	286	1e-20	94.0
AEE73591.1_GsiA_[Escherichia_coli]	MKHNNNEO_00007	27.27	242	162	7	330	566	6	238	2e-17	84.3
AEE73591.1_GsiA_[Escherichia_coli]	LIMECCBO_01090	22.52	524	335	19	30	542	16	479	1e-20	95.1
AEE73591.1_GsiA_[Escherichia_coli]	LIMECCBO_01090	26.38	235	151	6	329	551	3	227	2e-09	60.1
AEE73591.1_GsiA_[Escherichia_coli]	PAGICIGE_01977	30.60	183	121	6	343	524	26	203	1e-20	92.0
AEE73591.1_GsiA_[Escherichia_coli]	PAGICIGE_01977	26.14	241	146	9	12	245	3	218	2e-15	76.3
AEE73591.1_GsiA_[Escherichia_coli]	PENLDOLP_00941	35.47	172	106	4	336	506	19	186	2e-20	92.8
AEE73591.1_GsiA_[Escherichia_coli]	PENLDOLP_00941	27.12	236	154	7	13	248	4	221	2e-15	77.4
AEE73591.1_GsiA_[Escherichia_coli]	HPBFBHCJ_00305	29.07	227	147	4	339	554	24	247	2e-20	91.7
AEE73591.1_GsiA_[Escherichia_coli]	HPBFBHCJ_00305	26.92	234	152	5	31	259	24	243	4e-17	82.0
AEE73591.1_GsiA_[Escherichia_coli]	HPBFBHCJ_00437	27.01	274	170	9	330	598	6	254	2e-20	93.2
AEE73591.1_GsiA_[Escherichia_coli]	HPBFBHCJ_00437	22.02	327	212	8	31	354	20	306	1e-17	84.7
AEE73591.1_GsiA_[Escherichia_coli]	EJDMBOBF_00532	29.91	224	137	6	343	559	374	584	2e-20	95.1
AEE73591.1_GsiA_[Escherichia_coli]	EJDMBOBF_00532	24.52	261	155	8	15	264	355	584	9e-14	73.9
AEE73591.1_GsiA_[Escherichia_coli]	GONCMOKG_00461	29.27	205	134	6	340	544	19	212	2e-20	90.9
AEE73591.1_GsiA_[Escherichia_coli]	GONCMOKG_00461	25.43	232	143	10	20	249	9	212	1e-09	58.5
AEE73591.1_GsiA_[Escherichia_coli]	NLJHODHI_00337	29.27	205	134	6	340	544	19	212	3e-20	90.5
AEE73591.1_GsiA_[Escherichia_coli]	NLJHODHI_00337	25.43	232	143	10	20	249	9	212	8e-10	58.9
AEE73591.1_GsiA_[Escherichia_coli]	IJDCBLIH_00313	29.27	205	134	6	340	544	19	212	3e-20	90.5
AEE73591.1_GsiA_[Escherichia_coli]	IJDCBLIH_00313	25.43	232	143	10	20	249	9	212	8e-10	58.9
AEE73591.1_GsiA_[Escherichia_coli]	GLPLCJPF_00151	29.27	205	134	6	340	544	19	212	3e-20	90.5
AEE73591.1_GsiA_[Escherichia_coli]	GLPLCJPF_00151	25.43	232	143	10	20	249	9	212	8e-10	58.9
AEE73591.1_GsiA_[Escherichia_coli]	OOLGGMKF_00177	29.27	205	134	6	340	544	19	212	3e-20	90.5
AEE73591.1_GsiA_[Escherichia_coli]	OOLGGMKF_00177	25.43	232	143	10	20	249	9	212	8e-10	58.9
AEE73591.1_GsiA_[Escherichia_coli]	MNKKLCJA_01578	29.27	205	134	6	340	544	19	212	3e-20	90.5
AEE73591.1_GsiA_[Escherichia_coli]	MNKKLCJA_01578	25.43	232	143	10	20	249	9	212	8e-10	58.9
AEE73591.1_GsiA_[Escherichia_coli]	EHPPEMJK_00400	34.19	155	95	3	338	492	21	168	3e-20	89.7
AEE73591.1_GsiA_[Escherichia_coli]	EHPPEMJK_00400	27.08	192	115	6	7	197	1	168	9e-14	70.9
AEE73591.1_GsiA_[Escherichia_coli]	LGEAKDPA_02402	25.43	519	312	17	32	542	19	470	4e-20	94.0
AEE73591.1_GsiA_[Escherichia_coli]	EBMMIDFH_00478	28.95	228	153	4	339	561	22	245	4e-20	90.9
AEE73591.1_GsiA_[Escherichia_coli]	EBMMIDFH_00478	24.48	241	160	6	31	266	22	245	6e-14	72.0
AEE73591.1_GsiA_[Escherichia_coli]	MNHPJJBF_00776	32.38	210	131	6	337	545	23	222	5e-20	90.5
AEE73591.1_GsiA_[Escherichia_coli]	MNHPJJBF_00776	29.36	235	137	8	29	263	23	228	9e-19	86.7
AEE73591.1_GsiA_[Escherichia_coli]	AKCJOOLM_00528	30.92	249	150	6	339	586	29	256	5e-20	90.9
AEE73591.1_GsiA_[Escherichia_coli]	AKCJOOLM_00528	25.22	230	151	7	31	257	22	233	8e-14	71.6
AEE73591.1_GsiA_[Escherichia_coli]	EJDMBOBF_00143	25.38	260	171	5	13	271	1	238	6e-20	91.7
AEE73591.1_GsiA_[Escherichia_coli]	EJDMBOBF_00143	26.86	242	163	7	330	566	6	238	1e-19	90.9
AEE73591.1_GsiA_[Escherichia_coli]	KBPBBFLM_00036	30.92	249	150	6	339	586	29	256	6e-20	90.5
AEE73591.1_GsiA_[Escherichia_coli]	KBPBBFLM_00036	25.22	230	151	7	31	257	22	233	8e-14	72.0
AEE73591.1_GsiA_[Escherichia_coli]	KAIOAAFN_00027	30.92	249	150	6	339	586	29	256	6e-20	90.5
AEE73591.1_GsiA_[Escherichia_coli]	KAIOAAFN_00027	25.22	230	151	7	31	257	22	233	8e-14	72.0
AEE73591.1_GsiA_[Escherichia_coli]	CHKBLOED_00031	25.79	221	160	4	336	555	19	236	8e-20	90.5
AEE73591.1_GsiA_[Escherichia_coli]	CHKBLOED_00031	26.61	233	150	7	31	260	22	236	3e-19	88.6
AEE73591.1_GsiA_[Escherichia_coli]	NGJEHHKD_00956	29.17	240	150	6	336	564	15	245	9e-20	89.7
AEE73591.1_GsiA_[Escherichia_coli]	NGJEHHKD_00956	24.14	261	177	9	12	269	3	245	2e-15	76.3
AEE73591.1_GsiA_[Escherichia_coli]	HPBFBHCJ_00077	31.13	212	133	6	337	544	18	220	9e-20	93.6
AEE73591.1_GsiA_[Escherichia_coli]	HPBFBHCJ_00077	30.00	220	128	8	31	246	20	217	3e-14	75.9
AEE73591.1_GsiA_[Escherichia_coli]	EIKKBBHP_00879	28.37	289	157	12	12	291	5	252	1e-19	90.1
AEE73591.1_GsiA_[Escherichia_coli]	EIKKBBHP_00879	30.20	255	149	9	310	556	2	235	3e-19	88.6
AEE73591.1_GsiA_[Escherichia_coli]	LKNBEKEB_00657	28.82	229	159	3	338	565	24	249	1e-19	89.7
AEE73591.1_GsiA_[Escherichia_coli]	LKNBEKEB_00657	26.83	246	153	5	31	270	25	249	1e-15	77.4
AEE73591.1_GsiA_[Escherichia_coli]	IGBHOBFI_00354	35.47	172	106	4	336	506	19	186	2e-19	92.4
AEE73591.1_GsiA_[Escherichia_coli]	IGBHOBFI_00354	27.92	240	149	9	13	249	4	222	5e-14	75.1
AEE73591.1_GsiA_[Escherichia_coli]	EIKKBBHP_01160	29.00	231	150	7	330	555	6	227	2e-19	88.6
AEE73591.1_GsiA_[Escherichia_coli]	EIKKBBHP_01160	26.96	230	146	4	31	260	20	227	3e-19	87.8
AEE73591.1_GsiA_[Escherichia_coli]	AKNKPICG_00684	25.68	222	161	4	336	556	19	237	2e-19	89.0
AEE73591.1_GsiA_[Escherichia_coli]	AKNKPICG_00684	26.81	235	149	7	31	261	22	237	9e-19	87.0
AEE73591.1_GsiA_[Escherichia_coli]	NHPEJHPB_00883	29.86	221	137	6	26	246	19	221	2e-19	88.6
AEE73591.1_GsiA_[Escherichia_coli]	NHPEJHPB_00883	31.09	193	121	6	335	523	20	204	9e-18	83.6
AEE73591.1_GsiA_[Escherichia_coli]	MGLLLCOE_01190	28.22	241	138	9	28	257	17	233	3e-19	88.6
AEE73591.1_GsiA_[Escherichia_coli]	MGLLLCOE_01190	26.04	265	168	9	314	572	4	246	3e-18	85.5
AEE73591.1_GsiA_[Escherichia_coli]	KPGCBDKO_00809	26.51	513	296	20	45	542	1	447	4e-19	90.5
AEE73591.1_GsiA_[Escherichia_coli]	EGKPCKBJ_00116	29.69	229	157	3	338	565	24	249	4e-19	88.2
AEE73591.1_GsiA_[Escherichia_coli]	EGKPCKBJ_00116	28.22	241	156	6	31	270	25	249	7e-16	78.2
AEE73591.1_GsiA_[Escherichia_coli]	EGKPCKBJ_00117	29.58	240	142	8	25	261	15	230	4e-19	88.2
AEE73591.1_GsiA_[Escherichia_coli]	EGKPCKBJ_00117	30.77	221	138	6	340	556	21	230	5e-18	84.7
AEE73591.1_GsiA_[Escherichia_coli]	EFNCPOPF_00178	28.09	235	151	6	11	245	2	218	5e-19	87.4
AEE73591.1_GsiA_[Escherichia_coli]	EFNCPOPF_00178	32.82	195	125	5	339	532	22	211	2e-18	85.9
AEE73591.1_GsiA_[Escherichia_coli]	IAHDPDNI_00261	23.83	512	316	20	21	529	7	447	8e-19	89.4
AEE73591.1_GsiA_[Escherichia_coli]	NGJEHHKD_00195	24.02	512	315	20	21	529	7	447	8e-19	89.4
AEE73591.1_GsiA_[Escherichia_coli]	OKFCHNBA_00364	30.67	238	150	8	308	544	1	224	8e-19	86.7
AEE73591.1_GsiA_[Escherichia_coli]	OKFCHNBA_00364	30.08	246	141	9	7	246	1	221	1e-17	83.6
AEE73591.1_GsiA_[Escherichia_coli]	LGEAKDPA_01632	28.84	215	143	6	330	543	25	230	1e-18	87.0
AEE73591.1_GsiA_[Escherichia_coli]	LGEAKDPA_01632	33.49	215	122	8	31	245	34	227	3e-18	85.5
AEE73591.1_GsiA_[Escherichia_coli]	HPBFBHCJ_00587	24.66	369	231	13	15	365	6	345	1e-18	87.4
AEE73591.1_GsiA_[Escherichia_coli]	NHPEJHPB_00926	31.05	190	117	4	339	523	22	202	2e-18	85.1
AEE73591.1_GsiA_[Escherichia_coli]	NHPEJHPB_00926	28.18	220	137	6	11	228	2	202	3e-18	85.1
AEE73591.1_GsiA_[Escherichia_coli]	MAIIFJIC_00630	26.56	241	155	5	31	271	20	238	2e-18	86.7
AEE73591.1_GsiA_[Escherichia_coli]	MAIIFJIC_00630	25.00	232	165	5	335	566	16	238	1e-16	81.6
AEE73591.1_GsiA_[Escherichia_coli]	KBPBBFLM_00829	23.24	512	319	18	21	529	7	447	3e-18	87.8
AEE73591.1_GsiA_[Escherichia_coli]	PEOHBLDP_01793	29.57	230	145	7	331	554	16	234	3e-18	85.9
AEE73591.1_GsiA_[Escherichia_coli]	PEOHBLDP_01793	23.92	255	168	6	11	262	3	234	1e-12	68.9
AEE73591.1_GsiA_[Escherichia_coli]	LOGLDDBF_01705	24.53	318	189	10	13	328	1	269	4e-18	85.1
AEE73591.1_GsiA_[Escherichia_coli]	LOGLDDBF_01705	27.27	187	109	5	339	522	17	179	4e-11	63.9
AEE73591.1_GsiA_[Escherichia_coli]	KICKELCH_00751	28.25	269	167	9	12	275	4	251	5e-18	84.3
AEE73591.1_GsiA_[Escherichia_coli]	KICKELCH_00751	28.31	219	141	6	339	553	24	230	7e-11	62.8
AEE73591.1_GsiA_[Escherichia_coli]	HAOKHIMG_01168	27.69	242	161	7	330	566	6	238	8e-18	85.1
AEE73591.1_GsiA_[Escherichia_coli]	HAOKHIMG_01168	25.10	247	158	6	31	275	20	241	4e-17	83.2
AEE73591.1_GsiA_[Escherichia_coli]	LOGLDDBF_01348	27.69	242	161	7	330	566	6	238	8e-18	85.1
AEE73591.1_GsiA_[Escherichia_coli]	LOGLDDBF_01348	25.10	247	158	6	31	275	20	241	4e-17	83.2
AEE73591.1_GsiA_[Escherichia_coli]	LGEAKDPA_01618	29.28	222	138	7	337	555	20	225	8e-18	83.6
AEE73591.1_GsiA_[Escherichia_coli]	LGEAKDPA_01618	29.55	220	133	7	29	248	20	217	2e-17	82.8
AEE73591.1_GsiA_[Escherichia_coli]	NHPEJHPB_00645	26.95	256	162	7	24	275	18	252	8e-18	84.0
AEE73591.1_GsiA_[Escherichia_coli]	NHPEJHPB_00645	29.09	220	138	7	331	546	19	224	2e-12	67.8
AEE73591.1_GsiA_[Escherichia_coli]	LOGLDDBF_00767	28.50	207	141	5	337	542	18	218	1e-17	86.7
AEE73591.1_GsiA_[Escherichia_coli]	LOGLDDBF_00767	30.80	224	121	9	31	246	20	217	9e-16	80.5
AEE73591.1_GsiA_[Escherichia_coli]	NOILBLIC_00968	24.17	240	167	4	327	564	8	234	1e-17	84.0
AEE73591.1_GsiA_[Escherichia_coli]	BDGKCGFB_00260	28.50	207	141	5	337	542	18	218	1e-17	86.7
AEE73591.1_GsiA_[Escherichia_coli]	BDGKCGFB_00260	30.80	224	121	9	31	246	20	217	9e-16	80.9
AEE73591.1_GsiA_[Escherichia_coli]	EBMMIDFH_00052	28.50	207	141	5	337	542	18	218	1e-17	86.7
AEE73591.1_GsiA_[Escherichia_coli]	EBMMIDFH_00052	30.80	224	121	9	31	246	20	217	9e-16	80.9
AEE73591.1_GsiA_[Escherichia_coli]	PAGDOOJM_01814	28.57	231	149	6	340	566	86	304	1e-17	83.6
AEE73591.1_GsiA_[Escherichia_coli]	PAGDOOJM_01814	28.34	247	142	10	32	271	86	304	1e-12	68.6
AEE73591.1_GsiA_[Escherichia_coli]	OJBEBBGH_01223	28.79	198	133	6	336	533	2	191	2e-17	82.8
AEE73591.1_GsiA_[Escherichia_coli]	OJBEBBGH_01223	24.45	229	136	9	28	248	2	201	2e-11	64.7
AEE73591.1_GsiA_[Escherichia_coli]	MKHNNNEO_00989	25.31	241	158	5	31	271	20	238	2e-17	84.0
AEE73591.1_GsiA_[Escherichia_coli]	MKHNNNEO_00989	25.96	235	153	6	338	566	19	238	6e-15	76.6
AEE73591.1_GsiA_[Escherichia_coli]	MBFOHDEM_00400	24.70	247	164	5	25	271	14	238	2e-17	84.0
AEE73591.1_GsiA_[Escherichia_coli]	MBFOHDEM_00400	24.89	229	163	5	338	566	19	238	3e-16	80.5
AEE73591.1_GsiA_[Escherichia_coli]	MKHNNNEO_00547	24.70	247	164	5	25	271	14	238	2e-17	84.0
AEE73591.1_GsiA_[Escherichia_coli]	MKHNNNEO_00547	24.89	229	163	5	338	566	19	238	3e-16	80.5
AEE73591.1_GsiA_[Escherichia_coli]	MNKKLCJA_01230	24.70	247	164	5	25	271	14	238	2e-17	84.0
AEE73591.1_GsiA_[Escherichia_coli]	MNKKLCJA_01230	24.89	229	163	5	338	566	19	238	3e-16	80.5
AEE73591.1_GsiA_[Escherichia_coli]	FACPIODA_00170	24.17	240	167	4	327	564	8	234	3e-17	83.2
AEE73591.1_GsiA_[Escherichia_coli]	EJDMBOBF_01308	24.90	245	161	6	31	275	20	241	3e-17	83.6
AEE73591.1_GsiA_[Escherichia_coli]	EJDMBOBF_01308	26.75	243	162	8	330	566	6	238	3e-16	80.9
AEE73591.1_GsiA_[Escherichia_coli]	NGJEHHKD_00131	24.17	240	167	4	327	564	8	234	3e-17	82.8
AEE73591.1_GsiA_[Escherichia_coli]	MHDPAAJH_01199	25.95	262	152	8	15	265	8	238	4e-17	81.6
AEE73591.1_GsiA_[Escherichia_coli]	MHDPAAJH_01199	29.20	226	138	8	343	560	27	238	2e-15	76.6
AEE73591.1_GsiA_[Escherichia_coli]	BDGKCGFB_00536	25.95	262	152	8	15	265	8	238	4e-17	81.6
AEE73591.1_GsiA_[Escherichia_coli]	BDGKCGFB_00536	29.20	226	138	8	343	560	27	238	2e-15	76.6
AEE73591.1_GsiA_[Escherichia_coli]	KNKAGJMK_00081	22.22	513	318	16	13	524	4	436	5e-17	83.6
AEE73591.1_GsiA_[Escherichia_coli]	KNKAGJMK_00081	26.05	238	147	6	340	568	20	237	2e-11	66.2
AEE73591.1_GsiA_[Escherichia_coli]	IKJEGNGJ_00373	33.62	116	73	2	506	617	1	116	6e-17	79.0
AEE73591.1_GsiA_[Escherichia_coli]	IKJEGNGJ_00373	30.15	136	77	4	211	342	1	122	1e-12	66.6
AEE73591.1_GsiA_[Escherichia_coli]	KAIOAAFN_00891	26.58	222	138	5	11	228	2	202	6e-17	80.9
AEE73591.1_GsiA_[Escherichia_coli]	KAIOAAFN_00891	30.14	209	130	7	334	538	17	213	8e-16	77.4
AEE73591.1_GsiA_[Escherichia_coli]	EGKPCKBJ_00784	25.42	236	154	6	28	263	14	227	8e-17	80.9
AEE73591.1_GsiA_[Escherichia_coli]	EGKPCKBJ_00784	27.35	234	140	9	314	542	3	211	5e-13	68.9
AEE73591.1_GsiA_[Escherichia_coli]	MAIIFJIC_00660	33.76	237	131	9	327	554	7	226	1e-16	80.9
AEE73591.1_GsiA_[Escherichia_coli]	KGHKJFLJ_00972	21.19	538	336	17	34	534	21	507	1e-16	83.2
AEE73591.1_GsiA_[Escherichia_coli]	LDBFLACJ_01335	22.81	526	295	21	12	525	3	429	1e-16	82.4
AEE73591.1_GsiA_[Escherichia_coli]	LDBFLACJ_01335	25.24	206	131	6	38	242	258	441	5e-09	58.5
AEE73591.1_GsiA_[Escherichia_coli]	EJDMBOBF_01223	22.81	526	295	21	12	525	3	429	1e-16	82.4
AEE73591.1_GsiA_[Escherichia_coli]	EJDMBOBF_01223	25.24	206	131	6	38	242	258	441	5e-09	58.5
AEE73591.1_GsiA_[Escherichia_coli]	KICKELCH_00646	22.81	526	295	21	12	525	3	429	1e-16	82.4
AEE73591.1_GsiA_[Escherichia_coli]	KICKELCH_00646	25.24	206	131	6	38	242	258	441	5e-09	58.5
AEE73591.1_GsiA_[Escherichia_coli]	AKNKPICG_00982	27.51	229	131	6	28	256	14	207	2e-16	80.1
AEE73591.1_GsiA_[Escherichia_coli]	AKNKPICG_00982	27.01	211	128	7	339	547	17	203	3e-11	64.3
AEE73591.1_GsiA_[Escherichia_coli]	MIONJNHJ_00877	26.34	262	151	8	15	265	139	369	2e-16	81.3
AEE73591.1_GsiA_[Escherichia_coli]	MIONJNHJ_00877	29.20	226	138	8	343	560	158	369	7e-15	76.6
AEE73591.1_GsiA_[Escherichia_coli]	AKNKPICG_00804	31.12	196	122	6	353	544	1	187	2e-16	82.8
AEE73591.1_GsiA_[Escherichia_coli]	AKNKPICG_00804	32.04	206	114	8	45	246	1	184	3e-13	72.4
AEE73591.1_GsiA_[Escherichia_coli]	MNKKLCJA_00968	26.32	228	145	6	35	259	20	227	2e-16	79.3
AEE73591.1_GsiA_[Escherichia_coli]	MNKKLCJA_00968	26.76	213	136	5	342	546	19	219	3e-13	70.1
AEE73591.1_GsiA_[Escherichia_coli]	GLAFIMPB_01147	29.95	217	126	8	313	528	3	194	2e-16	79.0
AEE73591.1_GsiA_[Escherichia_coli]	GLAFIMPB_01147	30.43	230	129	9	11	240	2	200	3e-16	78.6
AEE73591.1_GsiA_[Escherichia_coli]	EGKPCKBJ_00961	22.20	518	312	17	13	524	4	436	3e-16	81.6
AEE73591.1_GsiA_[Escherichia_coli]	EGKPCKBJ_00961	25.63	238	148	6	340	568	20	237	1e-11	66.6
AEE73591.1_GsiA_[Escherichia_coli]	EDIHPBCK_01004	31.72	227	109	6	340	546	357	557	3e-16	82.0
AEE73591.1_GsiA_[Escherichia_coli]	EDIHPBCK_01004	25.22	230	143	7	32	256	357	562	5e-10	62.0
AEE73591.1_GsiA_[Escherichia_coli]	PGMBNIJB_00581	26.98	215	130	6	340	546	20	215	3e-16	79.7
AEE73591.1_GsiA_[Escherichia_coli]	PGMBNIJB_00581	25.78	256	150	10	12	260	4	226	7e-14	72.4
AEE73591.1_GsiA_[Escherichia_coli]	HJNJALPF_00093	30.33	211	133	5	340	546	501	701	3e-16	82.0
AEE73591.1_GsiA_[Escherichia_coli]	AKNKPICG_01211	30.33	211	133	5	340	546	501	701	3e-16	82.0
AEE73591.1_GsiA_[Escherichia_coli]	MNKKLCJA_01542	28.57	231	149	6	340	566	502	720	3e-16	82.0
AEE73591.1_GsiA_[Escherichia_coli]	MNKKLCJA_01542	28.34	247	142	10	32	271	502	720	1e-11	67.4
AEE73591.1_GsiA_[Escherichia_coli]	GFEODHMA_00815	27.20	250	152	8	13	257	6	230	3e-16	79.0
AEE73591.1_GsiA_[Escherichia_coli]	GFEODHMA_00815	30.00	230	131	9	336	553	20	231	6e-15	75.1
AEE73591.1_GsiA_[Escherichia_coli]	KAIOAAFN_00807	29.30	273	137	10	298	546	150	390	4e-16	80.9
AEE73591.1_GsiA_[Escherichia_coli]	KAIOAAFN_00807	26.52	230	142	7	32	257	190	396	7e-10	61.2
AEE73591.1_GsiA_[Escherichia_coli]	LKEGOCPH_01165	28.87	239	147	7	340	571	346	568	4e-16	81.3
AEE73591.1_GsiA_[Escherichia_coli]	LKEGOCPH_01165	29.11	237	139	8	19	251	334	545	7e-13	71.2
AEE73591.1_GsiA_[Escherichia_coli]	MBCCGKLO_01555	27.35	245	137	8	32	265	12	226	6e-16	78.2
AEE73591.1_GsiA_[Escherichia_coli]	MBCCGKLO_01555	27.75	227	140	8	343	560	15	226	2e-14	73.2
AEE73591.1_GsiA_[Escherichia_coli]	MAIIFJIC_00674	26.01	273	170	8	11	275	3	251	6e-16	78.2
AEE73591.1_GsiA_[Escherichia_coli]	MAIIFJIC_00674	28.99	207	131	6	339	542	23	216	3e-09	57.8
AEE73591.1_GsiA_[Escherichia_coli]	JOHJAJNL_00275	26.61	233	128	6	28	256	14	207	6e-16	78.6
AEE73591.1_GsiA_[Escherichia_coli]	MGLLLCOE_01189	29.91	214	138	7	341	552	31	234	6e-16	78.6
AEE73591.1_GsiA_[Escherichia_coli]	MGLLLCOE_01189	31.49	235	116	12	34	257	34	234	5e-12	66.6
AEE73591.1_GsiA_[Escherichia_coli]	KGHKJFLJ_01586	26.40	197	135	4	340	536	19	205	6e-16	77.8
AEE73591.1_GsiA_[Escherichia_coli]	KGHKJFLJ_01586	28.39	236	133	13	19	249	8	212	5e-11	62.8
AEE73591.1_GsiA_[Escherichia_coli]	MNHPJJBF_00667	25.95	262	152	8	15	265	357	587	7e-16	80.9
AEE73591.1_GsiA_[Escherichia_coli]	MNHPJJBF_00667	27.19	228	146	6	340	560	373	587	3e-14	75.5
AEE73591.1_GsiA_[Escherichia_coli]	IHEGFEDF_01538	22.66	503	320	19	32	530	21	458	8e-16	80.1
AEE73591.1_GsiA_[Escherichia_coli]	MNKKLCJA_00254	25.95	262	152	8	15	265	358	588	8e-16	80.5
AEE73591.1_GsiA_[Escherichia_coli]	MNKKLCJA_00254	29.20	226	138	8	343	560	377	588	5e-14	75.1
AEE73591.1_GsiA_[Escherichia_coli]	OPMHAMNF_00469	29.11	213	137	6	331	540	16	217	9e-16	78.6
AEE73591.1_GsiA_[Escherichia_coli]	OPMHAMNF_00469	23.44	273	162	9	10	258	2	251	5e-09	58.2
AEE73591.1_GsiA_[Escherichia_coli]	KBPBBFLM_00676	25.63	238	137	7	9	245	1	199	1e-15	77.8
AEE73591.1_GsiA_[Escherichia_coli]	LKEGOCPH_01168	22.18	487	302	18	12	495	1	413	1e-15	79.7
AEE73591.1_GsiA_[Escherichia_coli]	LNKKBMIC_01357	21.00	519	343	16	32	549	19	471	1e-15	79.3
AEE73591.1_GsiA_[Escherichia_coli]	LNKKBMIC_01357	23.25	228	141	6	19	245	268	462	2e-10	63.2
AEE73591.1_GsiA_[Escherichia_coli]	AKNKPICG_01741	29.44	197	129	5	340	536	20	206	1e-15	76.6
AEE73591.1_GsiA_[Escherichia_coli]	GAHGJEIF_00646	26.34	262	151	8	15	265	356	586	2e-15	79.7
AEE73591.1_GsiA_[Escherichia_coli]	KAIOAAFN_00793	23.29	249	158	6	12	248	5	232	2e-15	76.6
AEE73591.1_GsiA_[Escherichia_coli]	KAIOAAFN_00793	23.65	241	167	6	310	543	2	232	3e-11	63.9
AEE73591.1_GsiA_[Escherichia_coli]	NGJEHHKD_00188	23.29	249	158	6	12	248	5	232	2e-15	76.6
AEE73591.1_GsiA_[Escherichia_coli]	NGJEHHKD_00188	24.07	241	166	6	310	543	2	232	1e-11	65.1
AEE73591.1_GsiA_[Escherichia_coli]	PGMBNIJB_00120	30.89	191	111	7	353	537	1	176	3e-15	78.2
AEE73591.1_GsiA_[Escherichia_coli]	PGMBNIJB_00120	32.18	202	107	8	45	242	1	176	3e-15	78.2
AEE73591.1_GsiA_[Escherichia_coli]	LGEAKDPA_02512	29.07	289	174	11	313	588	24	294	4e-15	77.4
AEE73591.1_GsiA_[Escherichia_coli]	LGEAKDPA_02512	24.90	253	157	8	32	275	48	276	3e-12	68.2
AEE73591.1_GsiA_[Escherichia_coli]	BGMNCDFB_02248	28.65	171	115	3	105	275	29	192	5e-15	76.3
AEE73591.1_GsiA_[Escherichia_coli]	BGMNCDFB_02248	28.24	170	110	5	401	566	28	189	4e-12	67.4
AEE73591.1_GsiA_[Escherichia_coli]	CHKBLOED_00754	27.72	184	123	4	340	523	19	192	5e-15	74.7
AEE73591.1_GsiA_[Escherichia_coli]	CHKBLOED_00754	27.91	215	120	12	19	228	8	192	2e-09	58.2
AEE73591.1_GsiA_[Escherichia_coli]	NOILBLIC_00631	22.42	281	191	8	314	581	5	271	6e-15	75.5
AEE73591.1_GsiA_[Escherichia_coli]	NOILBLIC_00631	26.16	237	140	8	26	257	28	234	2e-12	67.8
AEE73591.1_GsiA_[Escherichia_coli]	BDKCEHFP_00219	26.48	253	159	7	334	576	18	253	6e-15	75.5
AEE73591.1_GsiA_[Escherichia_coli]	EJDMBOBF_01264	26.48	253	159	7	334	576	18	253	6e-15	75.5
AEE73591.1_GsiA_[Escherichia_coli]	LGEAKDPA_02448	31.16	215	127	7	340	547	359	559	6e-15	77.8
AEE73591.1_GsiA_[Escherichia_coli]	LGEAKDPA_02448	27.56	225	135	9	32	252	359	559	2e-11	67.0
AEE73591.1_GsiA_[Escherichia_coli]	MHDPAAJH_01055	30.73	218	131	6	336	546	19	223	9e-15	74.7
AEE73591.1_GsiA_[Escherichia_coli]	MHDPAAJH_01055	26.56	241	146	8	25	259	16	231	3e-13	70.1
AEE73591.1_GsiA_[Escherichia_coli]	KBPBBFLM_00649	32.42	219	118	7	340	546	357	557	9e-15	77.0
AEE73591.1_GsiA_[Escherichia_coli]	KBPBBFLM_00649	28.38	229	137	7	32	256	357	562	3e-10	62.8
AEE73591.1_GsiA_[Escherichia_coli]	HELILEDL_00302	26.62	263	147	10	15	264	361	590	1e-14	77.0
AEE73591.1_GsiA_[Escherichia_coli]	HELILEDL_00302	27.68	224	142	7	343	559	380	590	5e-14	74.7
AEE73591.1_GsiA_[Escherichia_coli]	EJDMBOBF_00533	31.16	215	130	7	339	547	353	555	1e-14	76.6
AEE73591.1_GsiA_[Escherichia_coli]	EJDMBOBF_00533	28.27	237	141	10	25	256	347	559	4e-11	65.9
AEE73591.1_GsiA_[Escherichia_coli]	KICKELCH_01819	31.16	215	130	7	339	547	353	555	1e-14	76.6
AEE73591.1_GsiA_[Escherichia_coli]	KICKELCH_01819	28.27	237	141	10	25	256	347	559	4e-11	65.9
AEE73591.1_GsiA_[Escherichia_coli]	LMGPFLGI_00912	24.46	233	144	5	12	242	101	303	2e-14	74.3
AEE73591.1_GsiA_[Escherichia_coli]	KMGKKFKE_01219	28.79	198	125	6	337	525	214	404	2e-14	75.9
AEE73591.1_GsiA_[Escherichia_coli]	AFFJMHEL_01020	26.24	263	148	10	15	264	239	468	2e-14	75.9
AEE73591.1_GsiA_[Escherichia_coli]	AFFJMHEL_01020	27.68	224	142	7	343	559	258	468	4e-14	74.7
AEE73591.1_GsiA_[Escherichia_coli]	CAMMGDJM_00907	25.75	233	140	7	12	242	1	202	2e-14	73.6
AEE73591.1_GsiA_[Escherichia_coli]	CAMMGDJM_00907	28.10	210	119	9	335	534	12	199	5e-10	60.1
AEE73591.1_GsiA_[Escherichia_coli]	DGIBMFEF_00119	25.75	233	140	7	12	242	1	202	2e-14	73.6
AEE73591.1_GsiA_[Escherichia_coli]	DGIBMFEF_00119	28.10	210	119	9	335	534	12	199	5e-10	60.1
AEE73591.1_GsiA_[Escherichia_coli]	FNDDKLPA_00197	25.75	233	140	7	12	242	1	202	2e-14	73.6
AEE73591.1_GsiA_[Escherichia_coli]	FNDDKLPA_00197	28.10	210	119	9	335	534	12	199	5e-10	60.1
AEE73591.1_GsiA_[Escherichia_coli]	MHJLIOLE_00051	25.75	233	140	7	12	242	1	202	2e-14	73.6
AEE73591.1_GsiA_[Escherichia_coli]	MHJLIOLE_00051	28.10	210	119	9	335	534	12	199	5e-10	60.1
AEE73591.1_GsiA_[Escherichia_coli]	DBFKFIPD_00146	25.75	233	140	7	12	242	1	202	2e-14	73.6
AEE73591.1_GsiA_[Escherichia_coli]	DBFKFIPD_00146	28.10	210	119	9	335	534	12	199	5e-10	60.1
AEE73591.1_GsiA_[Escherichia_coli]	KBPBBFLM_00081	25.75	233	140	7	12	242	1	202	2e-14	73.6
AEE73591.1_GsiA_[Escherichia_coli]	KBPBBFLM_00081	28.10	210	119	9	335	534	12	199	5e-10	60.1
AEE73591.1_GsiA_[Escherichia_coli]	HPBFBHCJ_00326	24.50	249	159	6	12	256	5	228	2e-14	73.6
AEE73591.1_GsiA_[Escherichia_coli]	HPBFBHCJ_00326	28.17	213	129	10	338	542	23	219	2e-10	61.2
AEE73591.1_GsiA_[Escherichia_coli]	DAPDIDBJ_00058	35.64	101	63	1	464	564	15	113	2e-14	71.6
AEE73591.1_GsiA_[Escherichia_coli]	DAPDIDBJ_00058	32.74	113	74	1	157	269	3	113	2e-12	65.9
AEE73591.1_GsiA_[Escherichia_coli]	EGKPCKBJ_00332	29.82	218	139	6	340	553	384	591	2e-14	76.3
AEE73591.1_GsiA_[Escherichia_coli]	EGKPCKBJ_00332	24.69	243	152	9	15	252	369	585	3e-11	66.2
AEE73591.1_GsiA_[Escherichia_coli]	KICKELCH_01093	26.24	263	149	10	6	256	297	526	2e-14	75.9
AEE73591.1_GsiA_[Escherichia_coli]	KICKELCH_01093	30.00	230	131	9	336	553	317	528	7e-14	74.3
AEE73591.1_GsiA_[Escherichia_coli]	LGEAKDPA_02510	23.50	234	145	6	12	242	267	469	2e-14	75.5
AEE73591.1_GsiA_[Escherichia_coli]	LMBCEHCC_01212	24.73	275	161	8	13	284	5	236	2e-14	73.6
AEE73591.1_GsiA_[Escherichia_coli]	EJDMBOBF_01382	23.58	246	148	6	13	256	5	212	2e-14	73.6
AEE73591.1_GsiA_[Escherichia_coli]	LGEAKDPA_01677	26.09	253	155	11	12	256	8	236	2e-14	73.6
AEE73591.1_GsiA_[Escherichia_coli]	LGKMBDPI_01098	25.32	233	141	5	12	242	1	202	3e-14	72.8
AEE73591.1_GsiA_[Escherichia_coli]	LGKMBDPI_01098	27.62	210	120	9	335	534	12	199	6e-10	59.7
AEE73591.1_GsiA_[Escherichia_coli]	KBPBBFLM_00648	26.62	263	147	10	15	264	361	590	3e-14	75.5
AEE73591.1_GsiA_[Escherichia_coli]	KBPBBFLM_00648	28.12	224	141	7	343	559	380	590	5e-14	75.1
AEE73591.1_GsiA_[Escherichia_coli]	HPBFBHCJ_00672	26.23	244	154	8	13	256	3	220	3e-14	72.8
AEE73591.1_GsiA_[Escherichia_coli]	HPBFBHCJ_00672	26.19	210	146	6	337	546	15	215	4e-11	63.2
AEE73591.1_GsiA_[Escherichia_coli]	HELILEDL_00156	24.49	196	137	3	344	537	21	207	3e-14	72.4
AEE73591.1_GsiA_[Escherichia_coli]	KAIOAAFN_00061	26.32	228	146	6	29	256	15	220	4e-14	72.4
AEE73591.1_GsiA_[Escherichia_coli]	KAIOAAFN_00061	27.54	207	139	6	337	542	15	211	9e-12	65.5
AEE73591.1_GsiA_[Escherichia_coli]	LCKCEGKP_01402	40.45	89	53	0	478	566	1	89	4e-14	72.0
AEE73591.1_GsiA_[Escherichia_coli]	LCKCEGKP_01402	39.33	89	54	0	183	271	1	89	2e-13	69.7
AEE73591.1_GsiA_[Escherichia_coli]	JMEDOANG_01423	40.45	89	53	0	478	566	1	89	4e-14	72.0
AEE73591.1_GsiA_[Escherichia_coli]	JMEDOANG_01423	39.33	89	54	0	183	271	1	89	2e-13	69.7
AEE73591.1_GsiA_[Escherichia_coli]	KPGCBDKO_00853	40.45	89	53	0	478	566	1	89	4e-14	72.0
AEE73591.1_GsiA_[Escherichia_coli]	KPGCBDKO_00853	39.33	89	54	0	183	271	1	89	2e-13	69.7
AEE73591.1_GsiA_[Escherichia_coli]	GONCMOKG_01069	25.88	170	120	3	102	271	26	189	5e-14	73.2
AEE73591.1_GsiA_[Escherichia_coli]	GONCMOKG_01069	23.40	188	135	5	379	566	11	189	2e-10	62.4
AEE73591.1_GsiA_[Escherichia_coli]	GKLJHOOH_00129	29.95	217	134	7	339	549	353	557	5e-14	74.7
AEE73591.1_GsiA_[Escherichia_coli]	GKLJHOOH_00129	28.22	241	136	10	25	256	347	559	1e-12	70.5
AEE73591.1_GsiA_[Escherichia_coli]	MGLLLCOE_00896	25.54	231	144	5	31	257	18	224	6e-14	72.0
AEE73591.1_GsiA_[Escherichia_coli]	MGLLLCOE_00896	25.23	214	153	4	339	552	18	224	4e-13	69.7
AEE73591.1_GsiA_[Escherichia_coli]	MIONJNHJ_00879	26.29	232	144	7	25	252	350	558	6e-14	74.7
AEE73591.1_GsiA_[Escherichia_coli]	MIONJNHJ_00879	27.97	236	141	7	335	558	352	570	1e-13	73.6
AEE73591.1_GsiA_[Escherichia_coli]	KMGKKFKE_00986	28.89	225	138	7	340	556	278	488	6e-14	74.3
AEE73591.1_GsiA_[Escherichia_coli]	KMGKKFKE_00986	26.34	243	135	10	15	245	262	472	1e-10	63.9
AEE73591.1_GsiA_[Escherichia_coli]	DHDBGBGE_00392	26.32	228	146	6	29	256	15	220	6e-14	72.0
AEE73591.1_GsiA_[Escherichia_coli]	DHDBGBGE_00392	27.54	207	139	6	337	542	15	211	1e-11	65.1
AEE73591.1_GsiA_[Escherichia_coli]	AKCJOOLM_00377	20.82	245	170	4	22	264	28	250	7e-14	72.0
AEE73591.1_GsiA_[Escherichia_coli]	KBPBBFLM_00759	26.32	228	146	6	29	256	15	220	7e-14	71.6
AEE73591.1_GsiA_[Escherichia_coli]	KBPBBFLM_00759	27.54	207	139	6	337	542	15	211	1e-11	65.1
AEE73591.1_GsiA_[Escherichia_coli]	NOILBLIC_00630	24.80	254	172	6	12	263	2	238	8e-14	72.0
AEE73591.1_GsiA_[Escherichia_coli]	NOILBLIC_00630	24.40	250	166	8	315	558	6	238	4e-12	67.0
AEE73591.1_GsiA_[Escherichia_coli]	DGIBMFEF_00511	23.57	314	199	8	13	324	3	277	8e-14	72.4
AEE73591.1_GsiA_[Escherichia_coli]	MGLLLCOE_01281	28.11	217	134	7	334	542	340	542	1e-13	73.6
AEE73591.1_GsiA_[Escherichia_coli]	MGLLLCOE_01281	25.00	236	145	6	15	245	332	540	5e-10	62.0
AEE73591.1_GsiA_[Escherichia_coli]	MHDPAAJH_00607	29.91	224	132	7	330	547	7	211	1e-13	71.2
AEE73591.1_GsiA_[Escherichia_coli]	EBMMIDFH_00236	29.91	224	132	7	330	547	7	211	1e-13	71.6
AEE73591.1_GsiA_[Escherichia_coli]	GAHGJEIF_00645	28.99	238	140	8	25	257	350	563	1e-13	73.6
AEE73591.1_GsiA_[Escherichia_coli]	GCIMPOLN_01755	26.36	239	147	7	28	261	37	251	2e-13	70.9
AEE73591.1_GsiA_[Escherichia_coli]	MDKNMAID_01849	26.36	239	147	7	28	261	37	251	2e-13	70.9
AEE73591.1_GsiA_[Escherichia_coli]	JMEDOANG_00300	26.36	239	147	7	28	261	37	251	2e-13	70.9
AEE73591.1_GsiA_[Escherichia_coli]	EBMMIDFH_00080	26.36	239	147	7	28	261	37	251	2e-13	70.9
AEE73591.1_GsiA_[Escherichia_coli]	EGKPCKBJ_01015	27.49	211	121	7	340	543	17	202	2e-13	71.2
AEE73591.1_GsiA_[Escherichia_coli]	EGKPCKBJ_01015	24.27	239	142	9	12	248	1	202	4e-10	61.2
AEE73591.1_GsiA_[Escherichia_coli]	KFPMJNOE_01151	29.39	228	131	8	322	542	3	207	2e-13	70.1
AEE73591.1_GsiA_[Escherichia_coli]	KLPLECCN_00407	25.61	246	157	7	29	270	15	238	2e-13	70.1
AEE73591.1_GsiA_[Escherichia_coli]	KLPLECCN_00407	27.35	234	155	8	337	565	15	238	8e-13	68.6
AEE73591.1_GsiA_[Escherichia_coli]	MNKKLCJA_00590	25.61	246	157	7	29	270	15	238	2e-13	70.1
AEE73591.1_GsiA_[Escherichia_coli]	MNKKLCJA_00590	27.35	234	155	8	337	565	15	238	8e-13	68.6
AEE73591.1_GsiA_[Escherichia_coli]	NFIGDILI_00859	28.84	215	121	8	340	547	17	206	2e-13	70.9
AEE73591.1_GsiA_[Escherichia_coli]	IKJKGPOG_00219	28.84	215	121	8	340	547	17	206	2e-13	70.9
AEE73591.1_GsiA_[Escherichia_coli]	EDIHPBCK_00749	25.32	233	141	7	12	242	1	202	3e-13	69.7
AEE73591.1_GsiA_[Escherichia_coli]	EDIHPBCK_00749	27.62	210	120	9	335	534	12	199	7e-09	56.6
AEE73591.1_GsiA_[Escherichia_coli]	PJJANKLB_01378	28.11	249	148	9	11	258	4	222	3e-13	70.9
AEE73591.1_GsiA_[Escherichia_coli]	AKCJOOLM_00162	30.94	181	102	5	335	507	221	386	3e-13	71.6
AEE73591.1_GsiA_[Escherichia_coli]	EBMMIDFH_00229	27.51	229	135	7	313	541	2	199	4e-13	69.3
AEE73591.1_GsiA_[Escherichia_coli]	EBMMIDFH_00229	26.50	234	137	9	12	245	2	200	1e-12	67.8
AEE73591.1_GsiA_[Escherichia_coli]	AKNKPICG_01396	24.79	242	156	9	12	252	2	218	4e-13	70.5
AEE73591.1_GsiA_[Escherichia_coli]	OOIGLOHN_00571	29.44	214	125	6	339	546	20	213	4e-13	70.5
AEE73591.1_GsiA_[Escherichia_coli]	POAHFJFJ_00637	30.94	181	102	5	335	507	257	422	4e-13	71.6
AEE73591.1_GsiA_[Escherichia_coli]	NDEJLBDC_01093	25.44	228	144	4	31	256	17	220	4e-13	70.5
AEE73591.1_GsiA_[Escherichia_coli]	EBMMIDFH_00206	26.00	250	154	9	7	248	5	231	4e-13	69.3
AEE73591.1_GsiA_[Escherichia_coli]	EBMMIDFH_00206	24.66	223	147	5	333	543	18	231	7e-11	62.8
AEE73591.1_GsiA_[Escherichia_coli]	EHIEMAEC_00764	30.68	176	99	5	335	502	188	348	4e-13	71.2
AEE73591.1_GsiA_[Escherichia_coli]	LMBCEHCC_01435	30.69	189	117	8	340	523	17	196	4e-13	68.9
AEE73591.1_GsiA_[Escherichia_coli]	KAIOAAFN_00092	27.43	237	129	8	12	244	4	201	5e-13	68.9
AEE73591.1_GsiA_[Escherichia_coli]	KAIOAAFN_00092	24.78	226	141	5	313	538	4	200	2e-12	67.0
AEE73591.1_GsiA_[Escherichia_coli]	EGKPCKBJ_00714	24.39	246	153	6	11	256	2	214	5e-13	68.9
AEE73591.1_GsiA_[Escherichia_coli]	CAMMGDJM_01119	30.94	181	102	5	335	507	330	495	6e-13	71.2
AEE73591.1_GsiA_[Escherichia_coli]	JGMPPACM_00205	30.94	181	102	5	335	507	330	495	6e-13	71.2
AEE73591.1_GsiA_[Escherichia_coli]	BJFOJFJB_00284	30.94	181	102	5	335	507	330	495	6e-13	71.2
AEE73591.1_GsiA_[Escherichia_coli]	EIKKBBHP_00152	30.94	181	102	5	335	507	330	495	6e-13	71.2
AEE73591.1_GsiA_[Escherichia_coli]	KICKELCH_00155	32.02	178	104	4	336	506	353	520	6e-13	71.2
AEE73591.1_GsiA_[Escherichia_coli]	KICKELCH_00155	26.67	240	147	8	25	259	350	565	3e-12	69.3
AEE73591.1_GsiA_[Escherichia_coli]	GEAFPPFO_00747	32.02	178	104	4	336	506	353	520	6e-13	71.2
AEE73591.1_GsiA_[Escherichia_coli]	GEAFPPFO_00747	26.67	240	147	8	25	259	350	565	3e-12	69.3
AEE73591.1_GsiA_[Escherichia_coli]	MNKKLCJA_00253	32.02	178	104	4	336	506	353	520	6e-13	71.2
AEE73591.1_GsiA_[Escherichia_coli]	MNKKLCJA_00253	26.67	240	147	8	25	259	350	565	3e-12	69.3
AEE73591.1_GsiA_[Escherichia_coli]	DBJIOIPL_00811	24.69	239	131	8	311	534	3	207	6e-13	68.6
AEE73591.1_GsiA_[Escherichia_coli]	DBJIOIPL_00811	20.61	228	156	3	12	239	5	207	8e-13	68.2
AEE73591.1_GsiA_[Escherichia_coli]	NIJFCAFB_00079	30.94	181	102	5	335	507	330	495	7e-13	70.9
AEE73591.1_GsiA_[Escherichia_coli]	HPBFBHCJ_00481	24.46	233	144	4	25	246	19	230	7e-13	68.9
AEE73591.1_GsiA_[Escherichia_coli]	GFEODHMA_00385	28.05	164	101	3	339	495	349	502	1e-12	70.9
AEE73591.1_GsiA_[Escherichia_coli]	EJDMBOBF_00094	28.05	164	101	3	339	495	349	502	1e-12	70.9
AEE73591.1_GsiA_[Escherichia_coli]	LGEAKDPA_02138	26.29	251	149	7	13	252	345	570	1e-12	70.9
AEE73591.1_GsiA_[Escherichia_coli]	LGEAKDPA_02138	28.30	212	124	7	350	547	373	570	8e-10	61.6
AEE73591.1_GsiA_[Escherichia_coli]	KAIOAAFN_00486	20.16	258	179	5	22	274	28	263	1e-12	68.9
AEE73591.1_GsiA_[Escherichia_coli]	MNHPJJBF_00520	31.52	165	94	5	339	495	186	339	1e-12	70.1
AEE73591.1_GsiA_[Escherichia_coli]	MNHPJJBF_00520	25.68	257	148	11	14	258	169	394	1e-11	66.6
AEE73591.1_GsiA_[Escherichia_coli]	DBFKFIPD_00123	19.77	258	180	5	22	274	28	263	1e-12	68.9
AEE73591.1_GsiA_[Escherichia_coli]	MNKKLCJA_00887	20.07	588	382	17	32	581	19	556	1e-12	70.5
AEE73591.1_GsiA_[Escherichia_coli]	PPIHPMNH_00804	30.94	181	102	5	335	507	330	495	1e-12	70.5
AEE73591.1_GsiA_[Escherichia_coli]	HPBFBHCJ_00821	23.27	245	158	5	12	256	1	215	1e-12	68.9
AEE73591.1_GsiA_[Escherichia_coli]	HPBFBHCJ_00821	27.13	247	146	7	313	554	1	218	3e-09	58.2
AEE73591.1_GsiA_[Escherichia_coli]	PPOGHGMF_01047	26.09	207	141	6	337	542	18	213	1e-12	69.7
AEE73591.1_GsiA_[Escherichia_coli]	KICKELCH_00831	28.05	164	101	3	339	495	349	502	1e-12	70.1
AEE73591.1_GsiA_[Escherichia_coli]	FGNHHOFL_00809	26.77	254	156	8	13	261	332	560	2e-12	70.1
AEE73591.1_GsiA_[Escherichia_coli]	FGNHHOFL_00809	27.31	216	137	4	338	546	348	550	5e-12	68.6
AEE73591.1_GsiA_[Escherichia_coli]	LMBCEHCC_00377	23.35	227	151	4	22	248	21	224	2e-12	68.6
AEE73591.1_GsiA_[Escherichia_coli]	MNHPJJBF_00144	25.73	241	155	9	12	252	2	218	2e-12	68.6
AEE73591.1_GsiA_[Escherichia_coli]	NHPEJHPB_00720	22.84	289	187	9	334	611	18	281	2e-12	68.2
AEE73591.1_GsiA_[Escherichia_coli]	NHPEJHPB_00720	23.36	244	157	5	13	256	7	220	3e-12	67.8
AEE73591.1_GsiA_[Escherichia_coli]	IDMOOBOE_01451	23.29	249	161	8	19	262	346	569	2e-12	69.7
AEE73591.1_GsiA_[Escherichia_coli]	NGHDMOEB_00360	31.52	165	94	5	339	495	275	428	3e-12	68.9
AEE73591.1_GsiA_[Escherichia_coli]	NGHDMOEB_00360	25.68	257	148	11	14	258	258	483	3e-11	65.5
AEE73591.1_GsiA_[Escherichia_coli]	CPBNGEHC_02015	25.51	243	146	8	12	248	4	217	3e-12	67.8
AEE73591.1_GsiA_[Escherichia_coli]	KNKAGJMK_01274	26.05	238	147	7	27	259	98	311	3e-12	68.2
AEE73591.1_GsiA_[Escherichia_coli]	FNBMNHCG_00724	33.09	139	86	3	339	477	22	153	3e-12	65.9
AEE73591.1_GsiA_[Escherichia_coli]	ECEHMPMG_02568	29.61	179	106	6	341	510	10	177	3e-12	65.9
AEE73591.1_GsiA_[Escherichia_coli]	BKCJLNKN_02567	29.61	179	106	6	341	510	10	177	3e-12	65.9
AEE73591.1_GsiA_[Escherichia_coli]	KNKAGJMK_01173	32.08	159	94	5	405	556	1	152	4e-12	65.9
AEE73591.1_GsiA_[Escherichia_coli]	KNKAGJMK_01173	28.12	160	101	4	108	261	1	152	3e-11	63.2
AEE73591.1_GsiA_[Escherichia_coli]	NGJAPOCB_00243	30.95	168	91	6	339	495	346	499	4e-12	68.9
AEE73591.1_GsiA_[Escherichia_coli]	NGJAPOCB_00243	25.68	257	148	11	14	258	329	554	5e-11	65.1
AEE73591.1_GsiA_[Escherichia_coli]	LGEAKDPA_02370	29.17	216	137	6	330	543	10	211	5e-12	66.2
AEE73591.1_GsiA_[Escherichia_coli]	LNCHOOKG_00109	28.44	211	128	6	340	544	20	213	5e-12	67.0
AEE73591.1_GsiA_[Escherichia_coli]	KICKELCH_01577	28.05	164	101	3	339	495	349	502	6e-12	68.2
AEE73591.1_GsiA_[Escherichia_coli]	KICKELCH_01577	24.69	243	164	6	14	256	332	555	1e-09	60.8
AEE73591.1_GsiA_[Escherichia_coli]	GEAFPPFO_00597	28.05	164	101	3	339	495	349	502	6e-12	68.2
AEE73591.1_GsiA_[Escherichia_coli]	GEAFPPFO_00597	24.69	243	164	6	14	256	332	555	1e-09	60.8
AEE73591.1_GsiA_[Escherichia_coli]	MNKKLCJA_00899	28.05	164	101	3	339	495	349	502	6e-12	68.2
AEE73591.1_GsiA_[Escherichia_coli]	MNKKLCJA_00899	24.69	243	164	6	14	256	332	555	1e-09	60.8
AEE73591.1_GsiA_[Escherichia_coli]	LMBCEHCC_01419	28.05	164	101	3	339	495	349	502	6e-12	68.2
AEE73591.1_GsiA_[Escherichia_coli]	LMBCEHCC_01419	24.62	264	165	9	4	261	325	560	1e-10	63.9
AEE73591.1_GsiA_[Escherichia_coli]	BDGKCGFB_00832	32.21	149	93	5	98	246	1	141	7e-12	64.7
AEE73591.1_GsiA_[Escherichia_coli]	BDGKCGFB_00832	32.00	125	76	4	401	523	7	124	5e-09	55.8
AEE73591.1_GsiA_[Escherichia_coli]	IJDCBLIH_00671	26.36	239	147	7	28	261	297	511	7e-12	67.8
AEE73591.1_GsiA_[Escherichia_coli]	KICKELCH_01949	36.47	85	53	1	162	246	1	84	7e-12	63.5
AEE73591.1_GsiA_[Escherichia_coli]	KICKELCH_01949	30.30	99	61	2	460	558	4	94	2e-09	56.6
AEE73591.1_GsiA_[Escherichia_coli]	LNCHOOKG_02035	29.44	214	137	8	340	549	17	220	8e-12	65.1
AEE73591.1_GsiA_[Escherichia_coli]	EGKPCKBJ_00912	27.95	229	134	9	349	566	367	575	8e-12	67.8
AEE73591.1_GsiA_[Escherichia_coli]	EGKPCKBJ_00912	24.18	273	169	13	6	271	334	575	5e-10	62.0
AEE73591.1_GsiA_[Escherichia_coli]	AOLBHNOF_01068	24.56	281	174	11	13	287	6	254	9e-12	65.5
AEE73591.1_GsiA_[Escherichia_coli]	AOLBHNOF_01068	28.90	173	114	4	337	506	19	185	1e-09	59.3
AEE73591.1_GsiA_[Escherichia_coli]	GPAADJDG_00348	27.80	241	146	8	264	495	206	427	9e-12	67.4
AEE73591.1_GsiA_[Escherichia_coli]	GPAADJDG_00348	22.98	248	165	8	13	258	259	482	2e-09	60.1
AEE73591.1_GsiA_[Escherichia_coli]	MKHNNNEO_00610	29.53	254	129	15	24	256	173	397	9e-12	67.0
AEE73591.1_GsiA_[Escherichia_coli]	CAHOGMCE_01574	24.57	346	218	12	229	560	7	323	9e-12	66.6
AEE73591.1_GsiA_[Escherichia_coli]	CPPODKBP_00924	26.36	239	147	7	28	261	346	560	1e-11	67.4
AEE73591.1_GsiA_[Escherichia_coli]	NGHDMOEB_00863	28.05	164	101	3	339	495	349	502	1e-11	67.4
AEE73591.1_GsiA_[Escherichia_coli]	NGHDMOEB_00863	24.11	253	161	7	15	261	333	560	3e-10	62.8
AEE73591.1_GsiA_[Escherichia_coli]	GKLJHOOH_00142	28.14	231	135	10	313	536	1	207	1e-11	64.7
AEE73591.1_GsiA_[Escherichia_coli]	KPGCBDKO_00839	42.35	85	47	1	162	246	7	89	1e-11	67.4
AEE73591.1_GsiA_[Escherichia_coli]	HDLIMDFM_02378	27.75	209	135	6	362	566	21	217	1e-11	64.7
AEE73591.1_GsiA_[Escherichia_coli]	NCNKKOJO_02395	27.75	209	135	6	362	566	21	217	1e-11	64.7
AEE73591.1_GsiA_[Escherichia_coli]	DBJIOIPL_00256	23.69	249	172	6	319	554	1	244	1e-11	65.1
AEE73591.1_GsiA_[Escherichia_coli]	INKBHHKC_00479	31.65	139	90	4	336	473	19	153	1e-11	63.9
AEE73591.1_GsiA_[Escherichia_coli]	LIMECCBO_01091	27.24	246	147	8	11	251	329	547	2e-11	67.0
AEE73591.1_GsiA_[Escherichia_coli]	LIMECCBO_01091	27.69	242	138	8	335	561	342	561	1e-10	63.9
AEE73591.1_GsiA_[Escherichia_coli]	HODMIJBA_01180	25.30	253	161	6	8	256	342	570	2e-11	66.6
AEE73591.1_GsiA_[Escherichia_coli]	EGKPCKBJ_00333	25.30	253	161	6	8	256	342	570	2e-11	66.6
AEE73591.1_GsiA_[Escherichia_coli]	LNKKBMIC_01355	26.80	250	148	10	19	262	342	562	2e-11	66.6
AEE73591.1_GsiA_[Escherichia_coli]	ENJDDBMB_01871	29.53	254	129	15	24	256	293	517	2e-11	66.2
AEE73591.1_GsiA_[Escherichia_coli]	LMBCEHCC_00743	27.32	183	120	5	344	526	24	193	2e-11	63.9
AEE73591.1_GsiA_[Escherichia_coli]	DBJIOIPL_00838	24.29	247	156	8	11	252	28	248	2e-11	64.7
AEE73591.1_GsiA_[Escherichia_coli]	EJDMBOBF_01281	24.89	225	140	6	32	254	17	214	2e-11	63.9
AEE73591.1_GsiA_[Escherichia_coli]	EJDMBOBF_01281	27.72	202	130	6	335	534	12	199	2e-09	57.8
AEE73591.1_GsiA_[Escherichia_coli]	LGEAKDPA_02137	29.33	225	125	9	349	559	379	583	3e-11	66.2
AEE73591.1_GsiA_[Escherichia_coli]	HGCGPAGA_00846	27.80	241	146	8	264	495	293	514	3e-11	66.2
AEE73591.1_GsiA_[Escherichia_coli]	HGCGPAGA_00846	22.83	254	170	8	13	264	346	575	1e-09	60.5
AEE73591.1_GsiA_[Escherichia_coli]	EJDMBOBF_00093	27.80	241	146	8	264	495	293	514	3e-11	66.2
AEE73591.1_GsiA_[Escherichia_coli]	EJDMBOBF_00093	22.83	254	170	8	13	264	346	575	1e-09	60.5
AEE73591.1_GsiA_[Escherichia_coli]	GFEODHMA_00386	27.80	241	146	8	264	495	293	514	3e-11	66.2
AEE73591.1_GsiA_[Escherichia_coli]	GFEODHMA_00386	22.83	254	170	8	13	264	346	575	2e-09	60.5
AEE73591.1_GsiA_[Escherichia_coli]	CLABGLEJ_00782	27.43	237	145	5	32	265	511	723	3e-11	66.2
AEE73591.1_GsiA_[Escherichia_coli]	GEAFPPFO_01195	29.53	254	129	15	24	256	327	551	3e-11	65.9
AEE73591.1_GsiA_[Escherichia_coli]	MNKKLCJA_00522	29.53	254	129	15	24	256	327	551	3e-11	65.9
AEE73591.1_GsiA_[Escherichia_coli]	MNHPJJBF_00666	28.64	220	137	7	335	547	352	558	4e-11	65.9
AEE73591.1_GsiA_[Escherichia_coli]	HPBFBHCJ_00453	23.68	266	176	8	1	262	328	570	5e-11	65.5
AEE73591.1_GsiA_[Escherichia_coli]	MAIIFJIC_00661	23.53	221	162	5	336	554	20	235	5e-11	63.5
AEE73591.1_GsiA_[Escherichia_coli]	MAIIFJIC_00661	21.98	232	163	7	28	258	20	234	2e-10	61.6
AEE73591.1_GsiA_[Escherichia_coli]	NHHGAIEM_00968	25.23	222	140	7	340	557	20	219	5e-11	63.2
AEE73591.1_GsiA_[Escherichia_coli]	NHHGAIEM_00968	25.85	236	143	10	15	248	7	212	7e-11	62.8
AEE73591.1_GsiA_[Escherichia_coli]	LGEAKDPA_02449	29.30	157	106	3	340	495	354	506	5e-11	65.1
AEE73591.1_GsiA_[Escherichia_coli]	LGEAKDPA_02449	25.91	247	152	9	15	256	339	559	4e-10	62.4
AEE73591.1_GsiA_[Escherichia_coli]	MNHPJJBF_00521	29.34	167	101	5	343	502	369	525	5e-11	65.1
AEE73591.1_GsiA_[Escherichia_coli]	CPPODKBP_00754	35.58	104	64	2	159	260	20	122	6e-11	62.4
AEE73591.1_GsiA_[Escherichia_coli]	CHFGNJII_00887	25.60	125	93	0	147	271	23	147	6e-11	63.5
AEE73591.1_GsiA_[Escherichia_coli]	KKBPECCN_01303	22.77	224	146	5	32	255	19	215	6e-11	62.8
AEE73591.1_GsiA_[Escherichia_coli]	DMGPOFDB_00700	20.87	460	295	14	147	581	71	486	7e-11	64.7
AEE73591.1_GsiA_[Escherichia_coli]	DBFKFIPD_00292	22.81	228	150	3	31	256	17	220	8e-11	63.5
AEE73591.1_GsiA_[Escherichia_coli]	OEAOPDPK_00721	27.12	236	156	6	264	495	293	516	8e-11	64.7
AEE73591.1_GsiA_[Escherichia_coli]	CPPODKBP_00558	25.75	233	156	8	331	559	172	391	8e-11	63.9
AEE73591.1_GsiA_[Escherichia_coli]	FPJEBKFF_00864	25.85	236	152	9	331	559	219	438	1e-10	63.9
AEE73591.1_GsiA_[Escherichia_coli]	MKHNNNEO_00811	25.85	236	152	9	331	559	219	438	1e-10	63.9
AEE73591.1_GsiA_[Escherichia_coli]	BDKCEHFP_00054	20.75	424	251	13	143	534	1	371	1e-10	63.9
AEE73591.1_GsiA_[Escherichia_coli]	CIPJHCHI_00585	22.81	228	150	3	31	256	17	220	1e-10	62.8
AEE73591.1_GsiA_[Escherichia_coli]	AFLOGNOI_01505	25.85	236	152	9	331	559	245	464	1e-10	63.5
AEE73591.1_GsiA_[Escherichia_coli]	GEAFPPFO_00908	25.75	233	156	8	331	559	269	488	1e-10	63.5
AEE73591.1_GsiA_[Escherichia_coli]	MNKKLCJA_00900	25.94	239	148	10	331	559	360	579	2e-10	63.5
AEE73591.1_GsiA_[Escherichia_coli]	IAFHGELL_00258	27.98	193	124	6	338	524	16	199	2e-10	60.8
AEE73591.1_GsiA_[Escherichia_coli]	GEANDBNG_02012	26.15	218	128	8	313	524	12	202	2e-10	60.8
AEE73591.1_GsiA_[Escherichia_coli]	APDMOJBB_01482	26.15	218	128	8	313	524	12	202	2e-10	60.8
AEE73591.1_GsiA_[Escherichia_coli]	NOILBLIC_00573	24.34	226	148	6	338	557	161	369	2e-10	62.8
AEE73591.1_GsiA_[Escherichia_coli]	EDIHPBCK_00732	24.34	226	148	6	338	557	161	369	2e-10	62.8
AEE73591.1_GsiA_[Escherichia_coli]	DBFKFIPD_00098	24.34	226	148	6	338	557	161	369	2e-10	62.4
AEE73591.1_GsiA_[Escherichia_coli]	IMBNFCPN_01327	26.05	238	147	8	25	257	250	463	2e-10	62.8
AEE73591.1_GsiA_[Escherichia_coli]	KAHGKJGN_00626	26.55	226	133	6	13	236	3	197	3e-10	62.0
AEE73591.1_GsiA_[Escherichia_coli]	POALBDPH_01998	27.27	198	112	7	340	530	17	189	3e-10	61.6
AEE73591.1_GsiA_[Escherichia_coli]	EGKPCKBJ_01322	27.39	230	137	7	344	553	23	242	3e-10	62.4
AEE73591.1_GsiA_[Escherichia_coli]	DBJIOIPL_01036	22.92	240	166	7	15	252	2	224	4e-10	62.4
AEE73591.1_GsiA_[Escherichia_coli]	HFBHPCKB_00579	27.27	198	112	7	340	530	17	189	4e-10	61.2
AEE73591.1_GsiA_[Escherichia_coli]	KPGCBDKO_01249	27.27	198	112	7	340	530	17	189	4e-10	61.2
AEE73591.1_GsiA_[Escherichia_coli]	EBMMIDFH_00035	27.27	198	112	7	340	530	17	189	4e-10	61.2
AEE73591.1_GsiA_[Escherichia_coli]	HPBFBHCJ_00232	23.63	237	156	5	6	242	234	445	4e-10	62.0
AEE73591.1_GsiA_[Escherichia_coli]	EBMMIDFH_00247	37.78	90	52	2	464	553	97	182	4e-10	59.7
AEE73591.1_GsiA_[Escherichia_coli]	PBLJBHFN_00298	28.89	180	104	4	34	211	333	490	4e-10	62.0
AEE73591.1_GsiA_[Escherichia_coli]	NHPEJHPB_00795	28.89	180	104	4	34	211	333	490	4e-10	62.0
AEE73591.1_GsiA_[Escherichia_coli]	KHLFOPGE_00492	34.62	130	78	4	340	468	17	140	4e-10	58.9
AEE73591.1_GsiA_[Escherichia_coli]	DIMMCAJJ_01246	26.21	248	132	10	19	251	342	553	5e-10	62.0
AEE73591.1_GsiA_[Escherichia_coli]	DIMMCAJJ_01246	27.27	220	142	7	336	549	349	556	2e-09	60.5
AEE73591.1_GsiA_[Escherichia_coli]	LDIEPCAF_01157	34.62	130	78	4	340	468	18	141	5e-10	58.9
AEE73591.1_GsiA_[Escherichia_coli]	DAPDIDBJ_00338	25.58	215	137	6	349	557	488	685	6e-10	62.0
AEE73591.1_GsiA_[Escherichia_coli]	HPBFBHCJ_00454	27.59	232	138	12	32	256	258	466	7e-10	61.2
AEE73591.1_GsiA_[Escherichia_coli]	KMGKKFKE_01014	25.40	252	154	9	19	264	342	565	7e-10	61.6
AEE73591.1_GsiA_[Escherichia_coli]	HPBFBHCJ_00130	25.67	187	121	3	343	529	23	191	7e-10	59.3
AEE73591.1_GsiA_[Escherichia_coli]	EEPILBHE_01487	42.17	83	44	2	464	546	45	123	8e-10	58.2
AEE73591.1_GsiA_[Escherichia_coli]	LIMECCBO_01092	25.49	255	157	11	7	256	323	549	9e-10	61.2
AEE73591.1_GsiA_[Escherichia_coli]	LIMECCBO_01092	29.06	203	120	7	354	547	358	545	8e-09	58.2
```
