## Supplementary File 1 for "Cysteine dependence in *Lactobacillus iners* constitutes a novel therapeutic target to modify the vaginal microbiota": GsiB.blastp.out

```
ADJ67505.1_GsiB_[Escherichia_coli_K-12]	DIMMCAJJ_01352	25.43	527	331	15	6	481	3	518	3e-31	126
ADJ67505.1_GsiB_[Escherichia_coli_K-12]	DBJIOIPL_00900	25.83	515	324	17	32	506	54	550	5e-27	114
ADJ67505.1_GsiB_[Escherichia_coli_K-12]	APDMOJBB_00090	23.58	509	328	15	36	499	41	533	9e-21	95.5
ADJ67505.1_GsiB_[Escherichia_coli_K-12]	LGEAKDPA_01659	26.01	296	205	5	45	336	77	362	4e-19	90.1
ADJ67505.1_GsiB_[Escherichia_coli_K-12]	PDJNHJPJ_01880	28.57	385	228	16	38	383	46	422	7e-19	89.4
ADJ67505.1_GsiB_[Escherichia_coli_K-12]	GOKIJDJA_01169	28.57	385	228	16	38	383	46	422	7e-19	89.4
ADJ67505.1_GsiB_[Escherichia_coli_K-12]	BDGKCGFB_00293	23.54	480	318	12	36	480	43	508	2e-18	88.2
ADJ67505.1_GsiB_[Escherichia_coli_K-12]	PAGDOOJM_01173	23.54	480	318	12	36	480	43	508	2e-18	88.2
ADJ67505.1_GsiB_[Escherichia_coli_K-12]	MLNCJEKJ_01050	23.54	480	318	12	36	480	43	508	2e-18	88.2
ADJ67505.1_GsiB_[Escherichia_coli_K-12]	EBMMIDFH_00008	23.54	480	318	12	36	480	43	508	2e-18	88.2
ADJ67505.1_GsiB_[Escherichia_coli_K-12]	NOLHGLBC_02147	24.17	422	262	15	11	383	14	426	5e-18	86.7
ADJ67505.1_GsiB_[Escherichia_coli_K-12]	CHHPMKBF_01489	24.17	422	262	15	11	383	14	426	5e-18	86.7
ADJ67505.1_GsiB_[Escherichia_coli_K-12]	FLNBBKMK_01033	24.17	422	262	15	11	383	14	426	5e-18	86.7
ADJ67505.1_GsiB_[Escherichia_coli_K-12]	MNKKLCJA_01543	24.17	422	262	15	11	383	14	426	5e-18	86.7
ADJ67505.1_GsiB_[Escherichia_coli_K-12]	OLDLDLED_01088	26.60	421	254	16	9	383	11	422	6e-18	86.3
ADJ67505.1_GsiB_[Escherichia_coli_K-12]	MNKKLCJA_01028	22.69	551	347	22	13	511	17	540	1e-17	85.5
ADJ67505.1_GsiB_[Escherichia_coli_K-12]	DOMNIENI_00822	22.45	548	355	20	9	511	18	540	1e-17	85.5
ADJ67505.1_GsiB_[Escherichia_coli_K-12]	LOGLDDBF_01530	22.45	548	355	20	9	511	18	540	1e-17	85.5
ADJ67505.1_GsiB_[Escherichia_coli_K-12]	MNKKLCJA_01069	27.25	422	250	18	9	383	11	422	2e-17	85.1
ADJ67505.1_GsiB_[Escherichia_coli_K-12]	MKHNNNEO_00986	24.17	422	262	15	11	383	14	426	2e-17	85.1
ADJ67505.1_GsiB_[Escherichia_coli_K-12]	KNKAGJMK_00265	23.37	552	331	22	8	500	11	529	2e-16	81.6
ADJ67505.1_GsiB_[Escherichia_coli_K-12]	MNKKLCJA_00534	24.53	322	204	7	15	306	15	327	3e-14	74.3
ADJ67505.1_GsiB_[Escherichia_coli_K-12]	EBMMIDFH_00007	23.98	513	321	18	15	480	15	505	2e-13	72.0
ADJ67505.1_GsiB_[Escherichia_coli_K-12]	JBKMPPFK_01927	25.63	277	169	11	137	383	36	305	1e-12	69.3
ADJ67505.1_GsiB_[Escherichia_coli_K-12]	MKHNNNEO_01056	22.78	518	343	20	21	500	27	525	2e-10	63.2
ADJ67505.1_GsiB_[Escherichia_coli_K-12]	IJDCBLIH_01105	22.82	517	342	20	22	500	28	525	2e-10	62.8
ADJ67505.1_GsiB_[Escherichia_coli_K-12]	MNKKLCJA_00191	23.51	302	207	6	22	303	28	325	3e-10	62.0
ADJ67505.1_GsiB_[Escherichia_coli_K-12]	OFKAGBDJ_01359	26.24	263	166	10	143	383	34	290	7e-10	60.8
ADJ67505.1_GsiB_[Escherichia_coli_K-12]	MHDPAAJH_01417	26.24	263	166	10	143	383	34	290	7e-10	60.8
ADJ67505.1_GsiB_[Escherichia_coli_K-12]	GONCMOKG_01068	25.93	243	144	7	280	500	118	346	2e-09	58.9
```
