## Supplementary File 1 for "Cysteine dependence in *Lactobacillus iners* constitutes a novel therapeutic target to modify the vaginal microbiota": GsiC.blastp.out

```
CAD6018294.1_gsiC_[Escherichia_coli]	EBMMIDFH_00010	36.16	307	189	3	1	304	1	303	4e-65	210
CAD6018294.1_gsiC_[Escherichia_coli]	KNKAGJMK_00266	37.79	307	188	2	1	306	1	305	1e-63	206
CAD6018294.1_gsiC_[Escherichia_coli]	MNHPJJBF_00645	34.69	320	195	1	1	306	1	320	9e-62	201
CAD6018294.1_gsiC_[Escherichia_coli]	DIMMCAJJ_01353	36.60	306	191	3	1	304	1	305	6e-61	199
CAD6018294.1_gsiC_[Escherichia_coli]	EDIHPBCK_00518	33.75	320	198	2	1	306	1	320	9e-60	196
CAD6018294.1_gsiC_[Escherichia_coli]	NGJEHHKD_00608	33.75	320	198	2	1	306	1	320	2e-59	196
CAD6018294.1_gsiC_[Escherichia_coli]	KBPBBFLM_00698	33.75	320	198	2	1	306	1	320	2e-59	196
CAD6018294.1_gsiC_[Escherichia_coli]	IJDCBLIH_00012	33.23	319	200	2	1	306	1	319	9e-59	194
CAD6018294.1_gsiC_[Escherichia_coli]	MNKKLCJA_01324	33.23	319	200	1	1	306	1	319	1e-57	191
CAD6018294.1_gsiC_[Escherichia_coli]	GKLJHOOH_00163	33.12	317	199	2	1	304	1	317	5e-57	189
CAD6018294.1_gsiC_[Escherichia_coli]	KMMMAOFL_00758	33.44	305	189	2	16	306	1	305	1e-55	185
CAD6018294.1_gsiC_[Escherichia_coli]	OPMELGBE_00403	33.12	320	195	3	1	306	324	638	1e-54	189
CAD6018294.1_gsiC_[Escherichia_coli]	KEDHEJAD_00665	39.10	133	81	0	174	306	2	134	1e-28	108
CAD6018294.1_gsiC_[Escherichia_coli]	JPAODIGK_00981	42.86	105	60	0	202	306	8	112	2e-22	91.3
CAD6018294.1_gsiC_[Escherichia_coli]	LGEAKDPA_02142	26.61	248	161	4	76	304	50	295	2e-19	85.9
CAD6018294.1_gsiC_[Escherichia_coli]	LCKCEGKP_01338	38.98	59	36	0	248	306	2	60	3e-10	56.2
CAD6018294.1_gsiC_[Escherichia_coli]	JMEDOANG_01352	38.98	59	36	0	248	306	2	60	3e-10	56.2
```
