## Supplementary File 1 for "Cysteine dependence in *Lactobacillus iners* constitutes a novel therapeutic target to modify the vaginal microbiota": GsiD.blastp.out

```
CAD6018288.1_gsiD_[Escherichia_coli]	MAIIFJIC_01903	45.11	184	100	1	118	300	1	184	9e-49	163
CAD6018288.1_gsiD_[Escherichia_coli]	PGMBNIJB_00466	32.34	269	181	1	32	300	21	288	5e-45	156
CAD6018288.1_gsiD_[Escherichia_coli]	KNKAGJMK_00267	33.57	280	182	3	27	303	36	314	3e-44	155
CAD6018288.1_gsiD_[Escherichia_coli]	LOGLDDBF_00049	36.68	229	141	3	75	300	113	340	2e-42	151
CAD6018288.1_gsiD_[Escherichia_coli]	EBMMIDFH_00011	36.68	229	141	3	75	300	113	340	2e-42	151
CAD6018288.1_gsiD_[Escherichia_coli]	LGEAKDPA_02141	30.43	276	187	3	30	302	38	311	7e-38	138
CAD6018288.1_gsiD_[Escherichia_coli]	OJHJINLH_01098	24.92	309	217	6	3	300	1	305	2e-24	101
CAD6018288.1_gsiD_[Escherichia_coli]	IJDCBLIH_00011	28.35	254	165	5	19	261	11	258	3e-24	100
CAD6018288.1_gsiD_[Escherichia_coli]	KBPBBFLM_00697	24.60	309	218	6	3	300	1	305	3e-24	100
CAD6018288.1_gsiD_[Escherichia_coli]	MNHPJJBF_00646	27.68	224	155	3	82	300	79	300	1e-23	98.2
CAD6018288.1_gsiD_[Escherichia_coli]	CPPODKBP_01195	25.68	222	162	2	82	300	84	305	9e-21	90.1
CAD6018288.1_gsiD_[Escherichia_coli]	MNKKLCJA_01323	25.68	222	162	2	82	300	84	305	9e-21	90.1
CAD6018288.1_gsiD_[Escherichia_coli]	GKLJHOOH_00162	25.23	222	163	2	82	300	79	300	8e-20	87.0
```
