## Supplementary File 1 for "Cysteine dependence in *Lactobacillus iners* constitutes a novel therapeutic target to modify the vaginal microbiota": LivF.blastp.out

```
CAD6000476.1_livF_[Escherichia_coli]	DBJIOIPL_00255	48.50	233	120	0	5	237	3	235	3e-74	228
CAD6000476.1_livF_[Escherichia_coli]	DBJIOIPL_00256	31.20	250	156	1	3	236	4	253	1e-36	131
CAD6000476.1_livF_[Escherichia_coli]	CBBAJLBH_00194	32.73	220	142	4	5	220	4	221	5e-33	122
CAD6000476.1_livF_[Escherichia_coli]	ADBLPNNO_00592	32.73	220	142	4	5	220	4	221	6e-33	121
CAD6000476.1_livF_[Escherichia_coli]	KNJHBKBE_00517	32.73	220	142	4	5	220	4	221	6e-33	121
CAD6000476.1_livF_[Escherichia_coli]	IAHDPDNI_00249	32.73	220	142	4	5	220	4	221	6e-33	121
CAD6000476.1_livF_[Escherichia_coli]	MNHPJJBF_00539	30.23	215	146	2	5	215	4	218	2e-32	120
CAD6000476.1_livF_[Escherichia_coli]	NKJODJCD_00725	32.27	220	143	4	5	220	4	221	2e-32	120
CAD6000476.1_livF_[Escherichia_coli]	LNKKBMIC_01480	31.05	219	142	3	5	214	4	222	4e-30	114
CAD6000476.1_livF_[Escherichia_coli]	OMHOGIDL_01782	31.36	220	145	4	1	215	1	219	1e-29	113
CAD6000476.1_livF_[Escherichia_coli]	MILAHELG_00630	31.05	219	142	3	5	214	4	222	1e-29	113
CAD6000476.1_livF_[Escherichia_coli]	GPAADJDG_00349	31.05	219	142	3	5	214	4	222	2e-29	112
CAD6000476.1_livF_[Escherichia_coli]	EJDMBOBF_00092	31.05	219	142	3	5	214	4	222	2e-29	112
CAD6000476.1_livF_[Escherichia_coli]	PENLDOLP_00392	31.05	219	142	3	5	214	4	222	2e-29	112
CAD6000476.1_livF_[Escherichia_coli]	MKHNNNEO_00091	29.17	216	148	2	5	215	4	219	1e-28	110
CAD6000476.1_livF_[Escherichia_coli]	MNHPJJBF_00523	29.30	215	149	2	5	216	4	218	1e-28	110
CAD6000476.1_livF_[Escherichia_coli]	EBMMIDFH_00342	29.17	216	148	2	5	215	4	219	2e-28	109
CAD6000476.1_livF_[Escherichia_coli]	LOGLDDBF_01042	29.17	240	160	4	1	233	1	237	4e-28	108
CAD6000476.1_livF_[Escherichia_coli]	MKHNNNEO_00746	31.56	225	140	5	1	216	1	220	4e-28	108
CAD6000476.1_livF_[Escherichia_coli]	MNKKLCJA_00905	27.44	215	153	2	5	216	4	218	5e-28	108
CAD6000476.1_livF_[Escherichia_coli]	KMMMAOFL_00779	26.61	233	167	2	5	233	4	236	8e-28	107
CAD6000476.1_livF_[Escherichia_coli]	KAIOAAFN_00297	27.44	215	152	2	5	215	4	218	2e-27	107
CAD6000476.1_livF_[Escherichia_coli]	JBJMEDPC_01796	28.64	220	146	3	5	213	1	220	2e-27	106
CAD6000476.1_livF_[Escherichia_coli]	EGKPCKBJ_00178	27.19	228	162	3	5	228	3	230	2e-27	106
CAD6000476.1_livF_[Escherichia_coli]	LOGLDDBF_01705	34.93	209	116	6	11	216	8	199	2e-27	107
CAD6000476.1_livF_[Escherichia_coli]	NGHDMOEB_00099	32.09	215	137	4	5	213	1	212	3e-27	107
CAD6000476.1_livF_[Escherichia_coli]	MNHPJJBF_00574	32.09	215	137	4	5	213	1	212	3e-27	107
CAD6000476.1_livF_[Escherichia_coli]	EGKPCKBJ_01172	28.63	234	157	4	1	227	1	231	1e-26	104
CAD6000476.1_livF_[Escherichia_coli]	EGKPCKBJ_00693	26.18	233	164	3	1	227	1	231	1e-26	104
CAD6000476.1_livF_[Escherichia_coli]	MNKKLCJA_01366	27.64	246	156	7	1	233	1	237	2e-26	104
CAD6000476.1_livF_[Escherichia_coli]	EGKPCKBJ_00679	31.11	225	145	3	4	220	1	223	2e-26	103
CAD6000476.1_livF_[Escherichia_coli]	JOHJAJNL_00275	32.86	213	119	7	11	218	8	201	2e-25	102
CAD6000476.1_livF_[Escherichia_coli]	MILAHELG_00619	28.92	249	163	8	1	237	1	247	2e-25	101
CAD6000476.1_livF_[Escherichia_coli]	GPAADJDG_00454	32.21	208	132	5	19	221	21	224	3e-25	102
CAD6000476.1_livF_[Escherichia_coli]	HJMHAKKF_01567	32.21	208	132	5	19	221	21	224	3e-25	102
CAD6000476.1_livF_[Escherichia_coli]	EJDMBOBF_00677	32.21	208	132	5	19	221	21	224	3e-25	102
CAD6000476.1_livF_[Escherichia_coli]	NHPEJHPB_00859	32.21	208	132	5	19	221	21	224	3e-25	102
CAD6000476.1_livF_[Escherichia_coli]	EBMMIDFH_00206	30.70	215	138	3	19	222	23	237	4e-25	100
CAD6000476.1_livF_[Escherichia_coli]	KBPBBFLM_00533	30.84	227	139	7	5	215	10	234	4e-25	100
CAD6000476.1_livF_[Escherichia_coli]	AKNKPICG_00982	32.39	213	116	7	11	216	8	199	9e-25	100
CAD6000476.1_livF_[Escherichia_coli]	MGLLLCOE_00895	30.53	226	143	7	5	218	4	227	1e-24	100
CAD6000476.1_livF_[Escherichia_coli]	EBMMIDFH_00492	30.84	214	145	2	3	213	6	219	3e-24	98.2
CAD6000476.1_livF_[Escherichia_coli]	EGKPCKBJ_01218	32.34	235	145	10	15	237	16	248	7e-24	97.1
CAD6000476.1_livF_[Escherichia_coli]	MNKKLCJA_00968	27.85	237	161	5	5	234	1	234	7e-24	97.4
CAD6000476.1_livF_[Escherichia_coli]	KFPMJNOE_01151	30.23	215	142	4	1	215	1	207	1e-23	96.7
CAD6000476.1_livF_[Escherichia_coli]	MNHPJJBF_00055	33.17	199	126	4	20	215	20	214	1e-23	97.4
CAD6000476.1_livF_[Escherichia_coli]	IHOLLFKH_02012	28.90	218	144	3	5	215	1	214	2e-23	95.9
CAD6000476.1_livF_[Escherichia_coli]	MNKKLCJA_00990	31.25	208	134	4	19	221	21	224	2e-23	97.1
CAD6000476.1_livF_[Escherichia_coli]	AKNKPICG_01196	26.29	213	150	4	11	220	10	218	3e-23	96.3
CAD6000476.1_livF_[Escherichia_coli]	MGLLLCOE_01190	29.46	224	146	6	15	228	15	236	3e-23	95.9
CAD6000476.1_livF_[Escherichia_coli]	LGEAKDPA_01632	28.90	218	147	5	3	216	17	230	3e-23	95.9
CAD6000476.1_livF_[Escherichia_coli]	NHHGAIEM_00968	28.97	214	145	4	9	220	8	216	4e-23	94.7
CAD6000476.1_livF_[Escherichia_coli]	LOGLDDBF_01463	26.73	217	148	5	9	220	8	218	5e-23	94.7
CAD6000476.1_livF_[Escherichia_coli]	EJDMBOBF_00163	28.12	224	156	3	1	221	1	222	5e-23	94.7
CAD6000476.1_livF_[Escherichia_coli]	EGKPCKBJ_01312	30.73	218	144	4	1	215	1	214	5e-23	95.9
CAD6000476.1_livF_[Escherichia_coli]	EGKPCKBJ_00975	28.83	222	148	5	1	215	1	219	7e-23	94.4
CAD6000476.1_livF_[Escherichia_coli]	OOLGGMKF_01966	30.90	233	148	7	6	227	19	249	9e-23	94.4
CAD6000476.1_livF_[Escherichia_coli]	MNKKLCJA_00781	30.90	233	148	7	6	227	19	249	9e-23	94.4
CAD6000476.1_livF_[Escherichia_coli]	MFNDNHPG_00386	31.03	203	131	4	17	215	19	216	1e-22	93.6
CAD6000476.1_livF_[Escherichia_coli]	KAIOAAFN_00289	31.03	203	131	4	17	215	19	216	1e-22	93.6
CAD6000476.1_livF_[Escherichia_coli]	EGKPCKBJ_00784	29.72	212	144	3	15	224	12	220	1e-22	93.6
CAD6000476.1_livF_[Escherichia_coli]	MNKKLCJA_01433	26.73	217	148	5	9	220	8	218	1e-22	94.4
CAD6000476.1_livF_[Escherichia_coli]	LOGLDDBF_01328	29.73	222	133	8	6	210	6	221	2e-22	93.2
CAD6000476.1_livF_[Escherichia_coli]	KMGKKFKE_00477	28.51	221	146	7	5	216	1	218	2e-22	92.4
CAD6000476.1_livF_[Escherichia_coli]	PIACOIJH_01826	29.03	248	160	8	4	237	3	248	2e-22	92.8
CAD6000476.1_livF_[Escherichia_coli]	MNKKLCJA_00780	29.03	248	160	8	4	237	3	248	2e-22	92.8
CAD6000476.1_livF_[Escherichia_coli]	NHPEJHPB_00645	30.08	256	148	10	1	235	1	246	3e-22	92.8
CAD6000476.1_livF_[Escherichia_coli]	KBPBBFLM_00532	28.44	225	145	7	5	216	3	224	3e-22	92.4
CAD6000476.1_livF_[Escherichia_coli]	MNKKLCJA_00539	30.80	224	128	7	6	210	5	220	3e-22	92.4
CAD6000476.1_livF_[Escherichia_coli]	DOMNIENI_00701	29.90	204	133	3	5	206	1	196	4e-22	91.3
CAD6000476.1_livF_[Escherichia_coli]	EBMMIDFH_00441	29.90	204	133	3	5	206	1	196	4e-22	91.3
CAD6000476.1_livF_[Escherichia_coli]	NPNKCBNB_01238	29.60	223	146	5	1	222	1	213	4e-22	92.0
CAD6000476.1_livF_[Escherichia_coli]	KAIOAAFN_00542	30.73	205	134	4	19	219	21	221	5e-22	92.8
CAD6000476.1_livF_[Escherichia_coli]	KBPBBFLM_00779	30.73	205	134	4	19	219	21	221	5e-22	92.8
CAD6000476.1_livF_[Escherichia_coli]	PGMBNIJB_00581	29.91	214	131	6	5	207	4	209	6e-22	92.0
CAD6000476.1_livF_[Escherichia_coli]	EGKPCKBJ_00348	27.96	211	149	2	15	222	16	226	7e-22	91.7
CAD6000476.1_livF_[Escherichia_coli]	GKLJHOOH_00301	30.88	204	134	4	20	220	19	218	7e-22	92.4
CAD6000476.1_livF_[Escherichia_coli]	NDEJLBDC_01093	28.49	179	123	4	16	192	13	188	7e-22	92.0
CAD6000476.1_livF_[Escherichia_coli]	EAIPAFGK_00610	30.88	204	134	4	20	220	19	218	8e-22	92.4
CAD6000476.1_livF_[Escherichia_coli]	HPBFBHCJ_00757	29.81	208	137	4	19	221	21	224	8e-22	92.0
CAD6000476.1_livF_[Escherichia_coli]	LGEAKDPA_02512	31.74	230	133	8	3	216	22	243	1e-21	92.0
CAD6000476.1_livF_[Escherichia_coli]	CLABGLEJ_00777	30.59	219	134	8	1	205	1	215	1e-21	90.9
CAD6000476.1_livF_[Escherichia_coli]	EBMMIDFH_00478	28.63	248	150	6	2	227	3	245	1e-21	90.9
CAD6000476.1_livF_[Escherichia_coli]	NHPEJHPB_01624	29.15	223	145	5	5	217	1	220	1e-21	90.9
CAD6000476.1_livF_[Escherichia_coli]	OJBEBBGH_01223	28.04	214	149	4	17	228	2	212	1e-21	90.9
CAD6000476.1_livF_[Escherichia_coli]	HPBFBHCJ_00245	26.91	223	158	3	2	221	6	226	2e-21	90.5
CAD6000476.1_livF_[Escherichia_coli]	MNKKLCJA_01040	30.00	210	136	4	17	216	20	228	2e-21	91.3
CAD6000476.1_livF_[Escherichia_coli]	OIGIGHIK_00922	31.37	204	133	4	20	220	20	219	2e-21	90.9
CAD6000476.1_livF_[Escherichia_coli]	PAGDOOJM_00891	30.00	210	136	4	17	216	20	228	2e-21	90.5
CAD6000476.1_livF_[Escherichia_coli]	CIPJHCHI_00585	26.01	223	160	4	4	224	1	220	2e-21	90.5
CAD6000476.1_livF_[Escherichia_coli]	KAIOAAFN_00049	31.37	204	133	4	20	220	20	219	2e-21	90.9
CAD6000476.1_livF_[Escherichia_coli]	DBFKFIPD_00292	27.96	211	147	4	16	224	13	220	2e-21	90.5
CAD6000476.1_livF_[Escherichia_coli]	EGKPCKBJ_00904	29.61	206	136	3	5	205	1	202	4e-21	89.0
CAD6000476.1_livF_[Escherichia_coli]	NGJEHHKD_00956	28.44	225	145	7	5	216	3	224	5e-21	89.0
CAD6000476.1_livF_[Escherichia_coli]	KBPBBFLM_00127	28.04	214	151	3	3	213	6	219	5e-21	89.0
CAD6000476.1_livF_[Escherichia_coli]	KAIOAAFN_00153	28.04	214	151	3	3	213	6	219	6e-21	89.0
CAD6000476.1_livF_[Escherichia_coli]	CHKBLOED_00031	29.52	210	134	7	17	216	19	224	6e-21	89.4
CAD6000476.1_livF_[Escherichia_coli]	KAIOAAFN_00061	27.36	212	149	3	6	215	3	211	6e-21	89.0
CAD6000476.1_livF_[Escherichia_coli]	GLPLCJPF_00158	29.15	199	134	4	20	215	19	213	6e-21	89.7
CAD6000476.1_livF_[Escherichia_coli]	MNKKLCJA_00693	29.15	199	134	4	20	215	19	213	6e-21	89.7
CAD6000476.1_livF_[Escherichia_coli]	GNKCDFBL_00374	29.08	251	161	10	1	237	1	248	7e-21	88.6
CAD6000476.1_livF_[Escherichia_coli]	PJJANKLB_00970	29.08	251	161	10	1	237	1	248	7e-21	88.6
CAD6000476.1_livF_[Escherichia_coli]	NMEOANFB_00067	29.08	251	161	10	1	237	1	248	7e-21	88.6
CAD6000476.1_livF_[Escherichia_coli]	MNHPJJBF_00545	29.08	251	161	10	1	237	1	248	7e-21	88.6
CAD6000476.1_livF_[Escherichia_coli]	LMBCEHCC_00875	26.29	213	150	4	13	222	12	220	7e-21	89.4
CAD6000476.1_livF_[Escherichia_coli]	HPBFBHCJ_00821	26.58	222	146	6	5	220	1	211	9e-21	88.6
CAD6000476.1_livF_[Escherichia_coli]	EBMMIDFH_00547	27.03	222	154	4	4	220	2	220	9e-21	89.0
CAD6000476.1_livF_[Escherichia_coli]	EJDMBOBF_00123	27.12	236	161	4	5	231	1	234	9e-21	88.2
CAD6000476.1_livF_[Escherichia_coli]	GNKCDFBL_00580	26.82	220	144	6	5	218	1	209	1e-20	88.6
CAD6000476.1_livF_[Escherichia_coli]	MNHPJJBF_00544	29.79	235	150	8	5	227	20	251	1e-20	88.2
CAD6000476.1_livF_[Escherichia_coli]	NGJEHHKD_00188	29.52	227	147	5	1	216	8	232	1e-20	87.8
CAD6000476.1_livF_[Escherichia_coli]	KMMMAOFL_00709	30.73	205	134	5	19	219	21	221	2e-20	88.6
CAD6000476.1_livF_[Escherichia_coli]	LGEAKDPA_01618	31.68	202	122	6	6	197	4	199	2e-20	87.0
CAD6000476.1_livF_[Escherichia_coli]	EHPPEMJK_00400	32.89	149	94	2	19	164	21	166	2e-20	85.9
CAD6000476.1_livF_[Escherichia_coli]	IHOLLFKH_01615	28.69	251	162	10	1	237	1	248	2e-20	87.4
CAD6000476.1_livF_[Escherichia_coli]	GLBIOIOP_00977	32.89	149	94	2	19	164	21	166	2e-20	86.3
CAD6000476.1_livF_[Escherichia_coli]	AKNKPICG_00684	28.95	228	143	8	4	216	1	224	2e-20	87.4
CAD6000476.1_livF_[Escherichia_coli]	GEAFPPFO_00557	28.07	228	157	5	5	228	302	526	3e-20	89.7
CAD6000476.1_livF_[Escherichia_coli]	GEAFPPFO_00557	25.73	241	157	9	1	225	1	235	4e-10	58.9
CAD6000476.1_livF_[Escherichia_coli]	MNKKLCJA_00849	28.07	228	157	5	5	228	302	526	3e-20	89.7
CAD6000476.1_livF_[Escherichia_coli]	MNKKLCJA_00849	25.73	241	157	9	1	225	1	235	4e-10	58.9
CAD6000476.1_livF_[Escherichia_coli]	EJDMBOBF_01061	27.68	224	144	6	5	215	4	222	3e-20	86.7
CAD6000476.1_livF_[Escherichia_coli]	KAIOAAFN_00793	29.07	227	148	5	1	216	8	232	4e-20	86.7
CAD6000476.1_livF_[Escherichia_coli]	LMBCEHCC_01663	29.63	216	132	7	5	205	3	213	4e-20	86.3
CAD6000476.1_livF_[Escherichia_coli]	KLIJCCFH_01879	26.76	213	142	3	4	216	3	201	5e-20	86.7
CAD6000476.1_livF_[Escherichia_coli]	HPBFBHCJ_00305	27.83	230	143	6	5	216	8	232	5e-20	86.3
CAD6000476.1_livF_[Escherichia_coli]	KBPBBFLM_00759	26.89	212	150	3	6	215	3	211	6e-20	85.9
CAD6000476.1_livF_[Escherichia_coli]	DHDBGBGE_00392	26.89	212	150	3	6	215	3	211	6e-20	85.9
CAD6000476.1_livF_[Escherichia_coli]	LGEAKDPA_02402	29.76	205	134	2	21	215	266	470	7e-20	88.2
CAD6000476.1_livF_[Escherichia_coli]	LGEAKDPA_02402	24.77	222	159	3	6	222	4	222	2e-16	78.2
CAD6000476.1_livF_[Escherichia_coli]	KPGCBDKO_01167	26.32	209	143	5	19	222	200	402	7e-20	88.2
CAD6000476.1_livF_[Escherichia_coli]	KICKELCH_00751	30.47	233	136	8	19	235	23	245	9e-20	85.5
CAD6000476.1_livF_[Escherichia_coli]	CAMMGDJM_00907	28.77	212	136	4	5	207	1	206	9e-20	85.1
CAD6000476.1_livF_[Escherichia_coli]	DGIBMFEF_00119	28.77	212	136	4	5	207	1	206	9e-20	85.1
CAD6000476.1_livF_[Escherichia_coli]	FNDDKLPA_00197	28.77	212	136	4	5	207	1	206	9e-20	85.1
CAD6000476.1_livF_[Escherichia_coli]	MHJLIOLE_00051	28.77	212	136	4	5	207	1	206	9e-20	85.1
CAD6000476.1_livF_[Escherichia_coli]	DBFKFIPD_00146	28.77	212	136	4	5	207	1	206	9e-20	85.1
CAD6000476.1_livF_[Escherichia_coli]	KBPBBFLM_00081	28.77	212	136	4	5	207	1	206	9e-20	85.1
CAD6000476.1_livF_[Escherichia_coli]	KAIOAAFN_01019	31.42	226	139	4	18	231	280	501	9e-20	87.8
CAD6000476.1_livF_[Escherichia_coli]	KAIOAAFN_01019	28.70	216	138	6	11	216	20	229	7e-15	73.2
CAD6000476.1_livF_[Escherichia_coli]	JGMPPACM_01164	31.42	226	139	4	18	231	280	501	1e-19	87.8
CAD6000476.1_livF_[Escherichia_coli]	JGMPPACM_01164	28.70	216	138	6	11	216	20	229	2e-14	71.6
CAD6000476.1_livF_[Escherichia_coli]	MFKBDFDN_00674	25.73	206	144	3	5	206	6	206	1e-19	84.7
CAD6000476.1_livF_[Escherichia_coli]	CHKBLOED_00071	25.73	206	144	3	5	206	6	206	1e-19	84.7
CAD6000476.1_livF_[Escherichia_coli]	KGHKJFLJ_01048	28.92	204	135	4	20	222	19	213	1e-19	84.7
CAD6000476.1_livF_[Escherichia_coli]	GKLJHOOH_00142	29.17	168	117	1	5	170	1	168	2e-19	84.0
CAD6000476.1_livF_[Escherichia_coli]	ENJDDBMB_00226	29.06	203	133	5	18	215	21	217	2e-19	84.3
CAD6000476.1_livF_[Escherichia_coli]	MHDPAAJH_00385	29.06	203	133	5	18	215	21	217	2e-19	84.3
CAD6000476.1_livF_[Escherichia_coli]	KPGCBDKO_00618	29.06	203	133	5	18	215	21	217	2e-19	84.3
CAD6000476.1_livF_[Escherichia_coli]	EBMMIDFH_00163	29.06	203	133	5	18	215	21	217	2e-19	84.3
CAD6000476.1_livF_[Escherichia_coli]	EGKPCKBJ_00116	28.91	211	132	8	19	217	24	228	2e-19	84.7
CAD6000476.1_livF_[Escherichia_coli]	EGKPCKBJ_01325	29.90	204	130	5	24	215	29	231	2e-19	84.3
CAD6000476.1_livF_[Escherichia_coli]	OKFCHNBA_00364	27.59	203	138	4	18	215	24	222	2e-19	84.0
CAD6000476.1_livF_[Escherichia_coli]	OOIGLOHN_01554	27.06	218	155	3	5	219	4	220	3e-19	84.7
CAD6000476.1_livF_[Escherichia_coli]	LGKMBDPI_01098	28.30	212	137	4	5	207	1	206	4e-19	83.2
CAD6000476.1_livF_[Escherichia_coli]	DIMMCAJJ_01244	26.54	211	147	3	6	216	263	465	4e-19	85.9
CAD6000476.1_livF_[Escherichia_coli]	DIMMCAJJ_01244	24.32	222	154	6	5	215	1	219	4e-14	70.9
CAD6000476.1_livF_[Escherichia_coli]	HPBFBHCJ_00481	30.33	211	132	4	18	215	23	231	4e-19	83.6
CAD6000476.1_livF_[Escherichia_coli]	EGKPCKBJ_00935	27.18	206	139	5	5	200	1	205	5e-19	83.2
CAD6000476.1_livF_[Escherichia_coli]	CPPODKBP_00558	28.57	224	136	8	12	217	166	383	5e-19	84.7
CAD6000476.1_livF_[Escherichia_coli]	LGEAKDPA_01883	29.11	213	138	6	8	213	6	212	5e-19	84.3
CAD6000476.1_livF_[Escherichia_coli]	ELECJNDE_00316	26.92	234	157	5	5	229	1	229	6e-19	82.8
CAD6000476.1_livF_[Escherichia_coli]	IAHDPDNI_00261	28.85	208	130	5	20	215	17	218	6e-19	85.1
CAD6000476.1_livF_[Escherichia_coli]	NHPEJHPB_00883	26.83	205	133	5	5	196	4	204	6e-19	82.8
CAD6000476.1_livF_[Escherichia_coli]	DMFLKFHN_00901	23.81	210	151	2	11	213	8	215	6e-19	85.1
CAD6000476.1_livF_[Escherichia_coli]	DMFLKFHN_00901	23.90	205	146	4	19	213	264	468	2e-13	68.6
CAD6000476.1_livF_[Escherichia_coli]	EJDMBOBF_00225	27.05	207	128	6	2	190	3	204	9e-19	82.4
CAD6000476.1_livF_[Escherichia_coli]	FPJEBKFF_00864	28.51	221	134	8	12	214	213	427	9e-19	84.7
CAD6000476.1_livF_[Escherichia_coli]	MKHNNNEO_00811	28.51	221	134	8	12	214	213	427	9e-19	84.7
CAD6000476.1_livF_[Escherichia_coli]	GKLJHOOH_00081	29.58	213	131	6	18	216	20	227	9e-19	83.6
CAD6000476.1_livF_[Escherichia_coli]	LKNBEKEB_00657	28.91	211	132	8	19	217	24	228	9e-19	82.8
CAD6000476.1_livF_[Escherichia_coli]	KMGKKFKE_01219	26.89	238	155	8	6	228	200	433	9e-19	84.7
CAD6000476.1_livF_[Escherichia_coli]	NGJEHHKD_00743	29.20	226	144	3	18	231	280	501	9e-19	84.7
CAD6000476.1_livF_[Escherichia_coli]	NGJEHHKD_00743	28.70	216	138	6	11	216	20	229	6e-15	73.6
CAD6000476.1_livF_[Escherichia_coli]	PJJANKLB_01400	29.20	226	144	3	18	231	280	501	9e-19	84.7
CAD6000476.1_livF_[Escherichia_coli]	PJJANKLB_01400	28.70	216	138	6	11	216	20	229	6e-15	73.6
CAD6000476.1_livF_[Escherichia_coli]	AFLOGNOI_01505	28.51	221	134	8	12	214	239	453	1e-18	84.3
CAD6000476.1_livF_[Escherichia_coli]	GEAFPPFO_00908	28.57	224	136	8	12	217	263	480	1e-18	84.7
CAD6000476.1_livF_[Escherichia_coli]	EDIHPBCK_00749	28.30	212	137	4	5	207	1	206	1e-18	82.0
CAD6000476.1_livF_[Escherichia_coli]	KBPBBFLM_00829	28.85	208	130	5	20	215	17	218	2e-18	84.0
CAD6000476.1_livF_[Escherichia_coli]	LMBCEHCC_01435	28.93	197	128	4	5	193	1	193	2e-18	81.3
CAD6000476.1_livF_[Escherichia_coli]	HJKINNCD_00159	27.11	225	152	6	5	221	12	232	2e-18	81.3
CAD6000476.1_livF_[Escherichia_coli]	CPBNGEHC_02015	26.67	225	147	5	5	219	4	220	2e-18	82.0
CAD6000476.1_livF_[Escherichia_coli]	MNHPJJBF_00097	27.95	229	150	8	6	223	5	229	2e-18	82.4
CAD6000476.1_livF_[Escherichia_coli]	HFBHPCKB_00574	28.36	201	127	3	15	215	10	193	2e-18	81.6
CAD6000476.1_livF_[Escherichia_coli]	OOIGLOHN_01671	29.65	226	142	9	14	228	136	355	2e-18	82.4
CAD6000476.1_livF_[Escherichia_coli]	IKJEGNGJ_00526	23.33	210	152	2	11	213	8	215	2e-18	83.6
CAD6000476.1_livF_[Escherichia_coli]	IKJEGNGJ_00526	23.41	205	147	4	19	213	264	468	1e-13	69.3
CAD6000476.1_livF_[Escherichia_coli]	HADENFKL_00569	23.33	210	152	2	11	213	8	215	2e-18	83.6
CAD6000476.1_livF_[Escherichia_coli]	HADENFKL_00569	23.41	205	147	4	19	213	264	468	1e-13	69.3
CAD6000476.1_livF_[Escherichia_coli]	KMPOLEMF_00635	23.33	210	152	2	11	213	8	215	2e-18	83.6
CAD6000476.1_livF_[Escherichia_coli]	KMPOLEMF_00635	23.41	205	147	4	19	213	264	468	1e-13	69.3
CAD6000476.1_livF_[Escherichia_coli]	MNKKLCJA_00900	28.32	226	143	8	12	225	354	572	2e-18	84.0
CAD6000476.1_livF_[Escherichia_coli]	LGEAKDPA_01719	27.70	213	140	6	6	205	5	216	3e-18	80.9
CAD6000476.1_livF_[Escherichia_coli]	LGEAKDPA_01797	26.09	230	133	7	19	229	30	241	3e-18	80.9
CAD6000476.1_livF_[Escherichia_coli]	NGJEHHKD_00195	28.85	208	130	5	20	215	17	218	3e-18	83.2
CAD6000476.1_livF_[Escherichia_coli]	IAFHGELL_00258	25.41	181	126	2	15	188	12	190	4e-18	80.1
CAD6000476.1_livF_[Escherichia_coli]	CNPDAEOL_00744	27.03	222	151	5	5	216	1	221	5e-18	81.3
CAD6000476.1_livF_[Escherichia_coli]	EGKPCKBJ_00301	27.03	222	151	5	5	216	1	221	5e-18	81.3
CAD6000476.1_livF_[Escherichia_coli]	LGEAKDPA_02506	26.88	186	129	4	18	196	28	213	6e-18	79.7
CAD6000476.1_livF_[Escherichia_coli]	GCIMPOLN_01755	27.23	235	158	6	8	233	25	255	8e-18	79.7
CAD6000476.1_livF_[Escherichia_coli]	MDKNMAID_01849	27.23	235	158	6	8	233	25	255	8e-18	79.7
CAD6000476.1_livF_[Escherichia_coli]	JMEDOANG_00300	27.23	235	158	6	8	233	25	255	8e-18	79.7
CAD6000476.1_livF_[Escherichia_coli]	EBMMIDFH_00080	27.23	235	158	6	8	233	25	255	8e-18	79.7
CAD6000476.1_livF_[Escherichia_coli]	MNHPJJBF_00776	28.04	214	139	6	11	215	12	219	9e-18	79.3
CAD6000476.1_livF_[Escherichia_coli]	KLPLECCN_00407	29.05	179	122	4	6	182	3	178	9e-18	79.3
CAD6000476.1_livF_[Escherichia_coli]	MNKKLCJA_00590	29.05	179	122	4	6	182	3	178	9e-18	79.3
CAD6000476.1_livF_[Escherichia_coli]	EGKPCKBJ_01015	31.05	219	129	11	5	217	1	203	1e-17	79.7
CAD6000476.1_livF_[Escherichia_coli]	CPPODKBP_01473	28.70	230	147	9	11	229	57	280	1e-17	79.7
CAD6000476.1_livF_[Escherichia_coli]	OMHOGIDL_01188	24.76	206	146	2	15	213	12	215	1e-17	81.6
CAD6000476.1_livF_[Escherichia_coli]	OMHOGIDL_01188	24.51	204	142	4	21	213	266	468	2e-13	68.9
CAD6000476.1_livF_[Escherichia_coli]	PMIAIGCH_00143	26.82	220	152	4	6	216	5	224	1e-17	80.5
CAD6000476.1_livF_[Escherichia_coli]	KAHGKJGN_00748	26.82	220	152	4	6	216	5	224	1e-17	80.5
CAD6000476.1_livF_[Escherichia_coli]	NGJEHHKD_00897	26.82	220	152	4	6	216	5	224	1e-17	80.5
CAD6000476.1_livF_[Escherichia_coli]	NIJFCAFB_00198	28.57	210	141	6	10	212	9	216	1e-17	79.0
CAD6000476.1_livF_[Escherichia_coli]	HPBFBHCJ_00672	26.89	212	150	3	6	215	3	211	1e-17	79.0
CAD6000476.1_livF_[Escherichia_coli]	EGKPCKBJ_00555	25.31	241	151	5	6	228	1	230	2e-17	78.6
CAD6000476.1_livF_[Escherichia_coli]	POALBDPH_01998	33.15	181	98	6	5	177	1	166	2e-17	79.0
CAD6000476.1_livF_[Escherichia_coli]	MHDPAAJH_00607	23.87	222	148	5	5	218	1	209	2e-17	79.0
CAD6000476.1_livF_[Escherichia_coli]	GONCMOKG_00461	28.72	195	137	2	5	199	3	195	2e-17	78.2
CAD6000476.1_livF_[Escherichia_coli]	BOPEDMGG_01412	28.00	200	135	6	20	215	20	214	2e-17	79.7
CAD6000476.1_livF_[Escherichia_coli]	AKNKPICG_01396	28.92	204	137	5	19	218	17	216	2e-17	79.0
CAD6000476.1_livF_[Escherichia_coli]	CHKBLOED_00754	31.37	204	120	7	5	199	3	195	2e-17	77.8
CAD6000476.1_livF_[Escherichia_coli]	EBMMIDFH_00236	23.87	222	148	5	5	218	1	209	2e-17	79.0
CAD6000476.1_livF_[Escherichia_coli]	HPBFBHCJ_00453	25.32	237	163	6	6	235	347	576	3e-17	80.5
CAD6000476.1_livF_[Escherichia_coli]	LKEGOCPH_01168	29.78	225	136	8	5	215	1	217	3e-17	80.1
CAD6000476.1_livF_[Escherichia_coli]	HPBFBHCJ_00326	28.57	224	146	7	1	215	1	219	4e-17	77.8
CAD6000476.1_livF_[Escherichia_coli]	AKNKPICG_01331	26.03	219	151	5	5	222	4	212	4e-17	77.4
CAD6000476.1_livF_[Escherichia_coli]	AFFJMHEL_00549	27.73	220	148	5	3	215	25	240	4e-17	79.3
CAD6000476.1_livF_[Escherichia_coli]	LKEGOCPH_01164	25.76	229	160	6	6	228	336	560	5e-17	80.1
CAD6000476.1_livF_[Escherichia_coli]	HIHOEHAL_01189	27.23	191	134	4	36	224	1	188	5e-17	77.8
CAD6000476.1_livF_[Escherichia_coli]	LMBCEHCC_01419	29.18	233	149	8	8	230	335	561	5e-17	80.1
CAD6000476.1_livF_[Escherichia_coli]	IJDCBLIH_00671	27.54	236	156	7	8	233	285	515	6e-17	79.7
CAD6000476.1_livF_[Escherichia_coli]	KPGCBDKO_00809	27.63	228	146	6	10	224	231	452	6e-17	79.3
CAD6000476.1_livF_[Escherichia_coli]	KPGCBDKO_00809	26.15	195	124	5	34	216	1	187	1e-11	63.5
CAD6000476.1_livF_[Escherichia_coli]	KAIOAAFN_00075	26.36	220	153	4	6	216	5	224	6e-17	78.2
CAD6000476.1_livF_[Escherichia_coli]	LOGLDDBF_01641	27.63	228	146	6	10	224	267	488	6e-17	79.3
CAD6000476.1_livF_[Escherichia_coli]	LOGLDDBF_01641	25.88	228	142	6	1	216	11	223	5e-15	73.6
CAD6000476.1_livF_[Escherichia_coli]	EBMMIDFH_00047	27.63	228	146	6	10	224	267	488	6e-17	79.3
CAD6000476.1_livF_[Escherichia_coli]	EBMMIDFH_00047	25.88	228	142	6	1	216	11	223	5e-15	73.6
CAD6000476.1_livF_[Escherichia_coli]	NHPEJHPB_00720	26.01	223	154	4	1	220	2	216	7e-17	77.4
CAD6000476.1_livF_[Escherichia_coli]	OPMHAMNF_00614	30.05	193	117	7	39	215	6	196	7e-17	76.6
CAD6000476.1_livF_[Escherichia_coli]	CPPODKBP_00924	27.54	236	156	7	8	233	334	564	7e-17	79.3
CAD6000476.1_livF_[Escherichia_coli]	NLJHODHI_00337	28.21	195	138	2	5	199	3	195	7e-17	76.6
CAD6000476.1_livF_[Escherichia_coli]	IJDCBLIH_00313	28.21	195	138	2	5	199	3	195	7e-17	76.6
CAD6000476.1_livF_[Escherichia_coli]	GLPLCJPF_00151	28.21	195	138	2	5	199	3	195	7e-17	76.6
CAD6000476.1_livF_[Escherichia_coli]	OOLGGMKF_00177	28.21	195	138	2	5	199	3	195	7e-17	76.6
CAD6000476.1_livF_[Escherichia_coli]	MNKKLCJA_01578	28.21	195	138	2	5	199	3	195	7e-17	76.6
CAD6000476.1_livF_[Escherichia_coli]	MIONJNHJ_00877	24.37	238	155	6	6	229	139	365	7e-17	78.6
CAD6000476.1_livF_[Escherichia_coli]	HPBFBHCJ_00437	26.63	199	139	4	20	215	20	214	8e-17	78.2
CAD6000476.1_livF_[Escherichia_coli]	HFBHPCKB_00579	32.02	178	104	5	5	177	1	166	9e-17	77.0
CAD6000476.1_livF_[Escherichia_coli]	KPGCBDKO_01249	32.02	178	104	5	5	177	1	166	9e-17	77.0
CAD6000476.1_livF_[Escherichia_coli]	EBMMIDFH_00035	32.02	178	104	5	5	177	1	166	9e-17	77.0
CAD6000476.1_livF_[Escherichia_coli]	LIMECCBO_01090	27.59	203	139	4	20	215	17	218	9e-17	79.0
CAD6000476.1_livF_[Escherichia_coli]	MNHPJJBF_00144	28.43	204	138	5	19	218	17	216	9e-17	77.4
CAD6000476.1_livF_[Escherichia_coli]	GDCMONNL_01846	29.07	227	144	9	13	228	282	502	9e-17	79.0
CAD6000476.1_livF_[Escherichia_coli]	GPAADJDG_00348	28.12	224	144	9	3	213	256	475	9e-17	79.0
CAD6000476.1_livF_[Escherichia_coli]	EGKPCKBJ_00714	26.24	202	142	2	5	206	3	197	1e-16	75.9
CAD6000476.1_livF_[Escherichia_coli]	KGHKJFLJ_01586	30.77	195	127	4	5	196	3	192	1e-16	75.9
CAD6000476.1_livF_[Escherichia_coli]	GBHPKOCJ_00368	28.96	221	146	6	10	225	14	228	1e-16	76.3
CAD6000476.1_livF_[Escherichia_coli]	HAOKHIMG_01168	26.63	199	139	4	20	215	20	214	1e-16	77.4
CAD6000476.1_livF_[Escherichia_coli]	LOGLDDBF_01348	26.63	199	139	4	20	215	20	214	1e-16	77.4
CAD6000476.1_livF_[Escherichia_coli]	HIHOEHAL_00318	26.02	196	143	2	21	215	2	196	1e-16	75.5
CAD6000476.1_livF_[Escherichia_coli]	MNKKLCJA_00523	29.07	227	144	9	13	228	349	569	1e-16	78.6
CAD6000476.1_livF_[Escherichia_coli]	GONCMOKG_00235	27.03	222	143	9	5	213	3	218	1e-16	75.9
CAD6000476.1_livF_[Escherichia_coli]	EBMMIDFH_00526	27.03	222	143	9	5	213	3	218	1e-16	75.9
CAD6000476.1_livF_[Escherichia_coli]	NHPEJHPB_01601	26.02	196	131	4	20	205	22	213	2e-16	75.5
CAD6000476.1_livF_[Escherichia_coli]	NOILBLIC_00630	27.36	212	128	8	20	215	21	222	2e-16	76.3
CAD6000476.1_livF_[Escherichia_coli]	PFHBEMPK_01018	26.89	238	155	9	6	228	3	236	2e-16	75.9
CAD6000476.1_livF_[Escherichia_coli]	BKCJLNKN_02555	30.81	198	116	7	5	197	1	182	2e-16	75.1
CAD6000476.1_livF_[Escherichia_coli]	HGCGPAGA_00846	28.12	224	144	9	3	213	343	562	2e-16	78.2
CAD6000476.1_livF_[Escherichia_coli]	EJDMBOBF_00093	28.12	224	144	9	3	213	343	562	2e-16	78.2
CAD6000476.1_livF_[Escherichia_coli]	GFEODHMA_00386	28.12	224	144	9	3	213	343	562	2e-16	78.2
CAD6000476.1_livF_[Escherichia_coli]	OOIGLOHN_00571	23.68	228	160	4	1	224	1	218	2e-16	76.3
CAD6000476.1_livF_[Escherichia_coli]	MNHPJJBF_00521	27.00	237	151	9	12	236	354	580	2e-16	77.8
CAD6000476.1_livF_[Escherichia_coli]	KNKAGJMK_01274	27.54	236	156	7	8	233	87	317	2e-16	76.3
CAD6000476.1_livF_[Escherichia_coli]	HJNJALPF_00093	27.40	219	146	7	6	216	485	698	2e-16	78.2
CAD6000476.1_livF_[Escherichia_coli]	AKNKPICG_01211	27.40	219	146	7	6	216	485	698	2e-16	78.2
CAD6000476.1_livF_[Escherichia_coli]	MKHNNNEO_00007	27.14	199	138	4	20	215	20	214	3e-16	76.6
CAD6000476.1_livF_[Escherichia_coli]	KPGCBDKO_00149	26.72	232	137	5	5	215	4	223	3e-16	75.1
CAD6000476.1_livF_[Escherichia_coli]	MNKKLCJA_00238	26.72	232	137	5	5	215	4	223	3e-16	75.1
CAD6000476.1_livF_[Escherichia_coli]	LGEAKDPA_02133	30.39	204	129	5	4	196	345	546	3e-16	78.2
CAD6000476.1_livF_[Escherichia_coli]	LGEAKDPA_02133	27.56	225	124	10	20	210	47	266	3e-10	59.3
CAD6000476.1_livF_[Escherichia_coli]	LNKKBMIC_01357	27.93	222	146	7	5	215	1	219	3e-16	77.4
CAD6000476.1_livF_[Escherichia_coli]	LNKKBMIC_01357	24.02	204	123	7	17	205	275	461	7e-12	63.9
CAD6000476.1_livF_[Escherichia_coli]	NFIGDILI_00859	33.33	198	105	9	5	194	1	179	3e-16	75.5
CAD6000476.1_livF_[Escherichia_coli]	IKJKGPOG_00219	33.33	198	105	9	5	194	1	179	3e-16	75.5
CAD6000476.1_livF_[Escherichia_coli]	OEAOPDPK_00721	27.43	226	145	9	3	213	343	564	3e-16	77.4
CAD6000476.1_livF_[Escherichia_coli]	HPBFBHCJ_00077	27.85	219	146	6	10	220	8	222	4e-16	77.8
CAD6000476.1_livF_[Escherichia_coli]	LGEAKDPA_02140	31.22	221	142	7	16	227	387	606	4e-16	77.4
CAD6000476.1_livF_[Escherichia_coli]	JNDJGNCI_01048	27.23	235	154	7	8	233	25	251	4e-16	74.7
CAD6000476.1_livF_[Escherichia_coli]	FEPDOAGK_01547	26.76	213	137	4	5	215	1	196	4e-16	73.9
CAD6000476.1_livF_[Escherichia_coli]	GFEODHMA_00687	26.73	217	143	3	20	224	276	488	5e-16	76.6
CAD6000476.1_livF_[Escherichia_coli]	GFEODHMA_00687	26.79	209	143	4	15	216	18	223	2e-13	69.3
CAD6000476.1_livF_[Escherichia_coli]	EJDMBOBF_01034	26.73	217	143	3	20	224	276	488	5e-16	76.6
CAD6000476.1_livF_[Escherichia_coli]	EJDMBOBF_01034	26.79	209	143	4	15	216	18	223	2e-13	69.3
CAD6000476.1_livF_[Escherichia_coli]	KNKAGJMK_01165	26.94	219	144	6	17	222	22	237	5e-16	75.1
CAD6000476.1_livF_[Escherichia_coli]	GFEODHMA_00385	29.00	231	145	8	8	223	335	561	5e-16	76.6
CAD6000476.1_livF_[Escherichia_coli]	EJDMBOBF_00094	29.00	231	145	8	8	223	335	561	5e-16	76.6
CAD6000476.1_livF_[Escherichia_coli]	LNCHOOKG_00109	28.77	219	139	6	5	216	4	212	6e-16	75.1
CAD6000476.1_livF_[Escherichia_coli]	IDMOOBOE_01451	25.74	237	161	7	6	235	347	575	7e-16	76.3
CAD6000476.1_livF_[Escherichia_coli]	EIKKBBHP_01160	26.50	200	138	6	20	215	20	214	7e-16	73.6
CAD6000476.1_livF_[Escherichia_coli]	EBMMIDFH_00013	26.07	211	140	4	19	216	25	232	8e-16	74.7
CAD6000476.1_livF_[Escherichia_coli]	PDCLFPIF_01164	28.18	220	143	7	6	213	32	248	9e-16	73.9
CAD6000476.1_livF_[Escherichia_coli]	NHPEJHPB_01270	28.18	220	143	7	6	213	32	248	9e-16	73.9
CAD6000476.1_livF_[Escherichia_coli]	LOGLDDBF_00680	28.57	217	142	8	19	228	359	569	9e-16	76.3
CAD6000476.1_livF_[Escherichia_coli]	GPPCOJOD_01140	26.75	228	134	5	9	215	2	217	9e-16	73.6
CAD6000476.1_livF_[Escherichia_coli]	GEFPJEGO_01389	26.29	213	138	4	5	215	1	196	1e-15	72.8
CAD6000476.1_livF_[Escherichia_coli]	MKNHFJBB_00441	26.89	238	155	9	6	228	3	236	1e-15	73.6
CAD6000476.1_livF_[Escherichia_coli]	IFIJGNIB_00802	26.89	238	155	9	6	228	3	236	1e-15	73.6
CAD6000476.1_livF_[Escherichia_coli]	PIACOIJH_01088	26.89	238	155	9	6	228	3	236	1e-15	73.6
CAD6000476.1_livF_[Escherichia_coli]	EBMMIDFH_00294	26.89	238	155	9	6	228	3	236	1e-15	73.6
CAD6000476.1_livF_[Escherichia_coli]	NGHDMOEB_00863	29.18	233	149	8	8	230	335	561	1e-15	75.5
CAD6000476.1_livF_[Escherichia_coli]	NFIGDILI_00895	26.02	196	143	2	21	215	258	452	2e-15	75.1
CAD6000476.1_livF_[Escherichia_coli]	KAIOAAFN_00612	26.02	196	143	2	21	215	258	452	2e-15	75.1
CAD6000476.1_livF_[Escherichia_coli]	EGKPCKBJ_01203	27.04	196	133	4	17	207	19	209	2e-15	75.5
CAD6000476.1_livF_[Escherichia_coli]	AKCJOOLM_00377	27.05	207	142	5	18	219	35	237	2e-15	72.8
CAD6000476.1_livF_[Escherichia_coli]	MAIIFJIC_00661	29.15	223	141	7	6	216	7	224	2e-15	73.2
CAD6000476.1_livF_[Escherichia_coli]	FGNHHOFL_00809	27.98	218	142	7	8	215	334	546	2e-15	75.1
CAD6000476.1_livF_[Escherichia_coli]	EGKPCKBJ_00912	27.71	231	154	8	6	228	341	566	2e-15	75.1
CAD6000476.1_livF_[Escherichia_coli]	LGEAKDPA_02370	27.80	223	151	5	5	224	4	219	2e-15	72.4
CAD6000476.1_livF_[Escherichia_coli]	GKLJHOOH_00128	24.26	235	157	6	6	228	355	580	2e-15	74.7
CAD6000476.1_livF_[Escherichia_coli]	HPBFBHCJ_00286	24.46	233	143	8	5	217	3	222	2e-15	72.0
CAD6000476.1_livF_[Escherichia_coli]	KBPBBFLM_00609	26.50	200	138	6	20	215	20	214	2e-15	73.9
CAD6000476.1_livF_[Escherichia_coli]	CMHHFGIF_01574	26.50	200	138	6	20	215	20	214	2e-15	73.9
CAD6000476.1_livF_[Escherichia_coli]	KICKELCH_01615	26.57	207	126	5	19	216	25	214	3e-15	72.8
CAD6000476.1_livF_[Escherichia_coli]	MNHPJJBF_00444	26.64	229	155	6	15	234	355	579	3e-15	74.3
CAD6000476.1_livF_[Escherichia_coli]	GAHGJEIF_00646	23.63	237	156	6	6	228	356	581	3e-15	74.3
CAD6000476.1_livF_[Escherichia_coli]	BDKCEHFP_00219	25.11	223	156	4	1	220	2	216	3e-15	72.8
CAD6000476.1_livF_[Escherichia_coli]	EJDMBOBF_01264	25.11	223	156	4	1	220	2	216	3e-15	72.8
CAD6000476.1_livF_[Escherichia_coli]	KAIOAAFN_00486	26.98	215	148	5	18	227	35	245	3e-15	72.8
CAD6000476.1_livF_[Escherichia_coli]	PAGICIGE_01977	25.25	202	144	4	19	215	21	220	3e-15	72.0
CAD6000476.1_livF_[Escherichia_coli]	AOLBHNOF_01068	27.80	223	148	6	20	234	21	238	3e-15	72.0
CAD6000476.1_livF_[Escherichia_coli]	DBJIOIPL_01036	27.27	231	158	5	5	226	1	230	4e-15	73.9
CAD6000476.1_livF_[Escherichia_coli]	EBMMIDFH_00229	24.42	217	144	6	4	215	1	202	5e-15	70.9
CAD6000476.1_livF_[Escherichia_coli]	HELILEDL_00302	25.00	236	150	6	8	228	363	586	5e-15	73.6
CAD6000476.1_livF_[Escherichia_coli]	MHDPAAJH_01199	23.05	243	162	6	1	229	3	234	5e-15	71.2
CAD6000476.1_livF_[Escherichia_coli]	BDGKCGFB_00536	23.05	243	162	6	1	229	3	234	5e-15	71.2
CAD6000476.1_livF_[Escherichia_coli]	KBPBBFLM_00676	25.00	228	144	8	11	229	10	219	6e-15	72.0
CAD6000476.1_livF_[Escherichia_coli]	NHPEJHPB_00788	29.15	223	132	10	21	227	22	234	7e-15	71.6
CAD6000476.1_livF_[Escherichia_coli]	ECEHMPMG_02568	26.55	177	121	5	23	192	11	185	7e-15	70.5
CAD6000476.1_livF_[Escherichia_coli]	BKCJLNKN_02567	26.55	177	121	5	23	192	11	185	7e-15	70.5
CAD6000476.1_livF_[Escherichia_coli]	LGEAKDPA_02449	24.66	219	151	6	6	213	339	554	7e-15	73.2
CAD6000476.1_livF_[Escherichia_coli]	PAGDOOJM_01814	27.43	226	137	9	6	216	70	283	7e-15	72.0
CAD6000476.1_livF_[Escherichia_coli]	ONHLJNHO_02329	27.23	213	143	6	24	227	1	210	8e-15	71.2
CAD6000476.1_livF_[Escherichia_coli]	EJDMBOBF_01281	25.36	209	135	5	5	201	1	200	9e-15	70.5
CAD6000476.1_livF_[Escherichia_coli]	MILAHELG_00629	27.68	224	139	8	6	213	346	562	9e-15	72.8
CAD6000476.1_livF_[Escherichia_coli]	DBFKFIPD_00123	26.51	215	149	5	18	227	35	245	1e-14	71.6
CAD6000476.1_livF_[Escherichia_coli]	PEOHBLDP_01793	27.94	204	141	4	20	220	24	224	1e-14	71.6
CAD6000476.1_livF_[Escherichia_coli]	MNHPJJBF_00667	24.57	232	154	6	6	225	357	579	1e-14	72.8
CAD6000476.1_livF_[Escherichia_coli]	LDIEPCAF_01157	31.25	144	91	3	4	142	1	141	1e-14	68.9
CAD6000476.1_livF_[Escherichia_coli]	EJDMBOBF_00533	28.17	213	143	6	20	226	353	561	1e-14	72.8
CAD6000476.1_livF_[Escherichia_coli]	KICKELCH_01819	28.17	213	143	6	20	226	353	561	1e-14	72.8
CAD6000476.1_livF_[Escherichia_coli]	AFFJMHEL_01020	24.58	236	151	6	8	228	241	464	1e-14	72.4
CAD6000476.1_livF_[Escherichia_coli]	EJDMBOBF_00143	26.61	218	145	6	6	215	4	214	1e-14	72.0
CAD6000476.1_livF_[Escherichia_coli]	LNCHOOKG_02035	27.22	169	119	2	5	170	1	168	1e-14	70.1
CAD6000476.1_livF_[Escherichia_coli]	KHLFOPGE_00492	31.47	143	90	3	5	142	1	140	1e-14	68.6
CAD6000476.1_livF_[Escherichia_coli]	KBPBBFLM_00648	25.00	236	150	6	8	228	363	586	2e-14	72.4
CAD6000476.1_livF_[Escherichia_coli]	POAHFJFJ_00276	27.39	230	113	8	18	213	29	238	2e-14	71.2
CAD6000476.1_livF_[Escherichia_coli]	NHPEJHPB_00926	27.81	187	119	5	20	196	22	202	2e-14	69.7
CAD6000476.1_livF_[Escherichia_coli]	MMPHDCOK_00374	27.39	230	113	8	18	213	29	238	2e-14	71.2
CAD6000476.1_livF_[Escherichia_coli]	BPKGGHED_00905	27.39	230	113	8	18	213	29	238	2e-14	71.2
CAD6000476.1_livF_[Escherichia_coli]	KKBPECCN_01230	27.39	230	113	8	18	213	29	238	2e-14	71.2
CAD6000476.1_livF_[Escherichia_coli]	KBPBBFLM_00699	27.39	230	113	8	18	213	29	238	2e-14	71.2
CAD6000476.1_livF_[Escherichia_coli]	LGEAKDPA_01339	25.00	224	139	5	11	215	10	223	2e-14	70.1
CAD6000476.1_livF_[Escherichia_coli]	PJJANKLB_01378	27.51	229	160	5	1	228	1	224	2e-14	70.9
CAD6000476.1_livF_[Escherichia_coli]	EGKPCKBJ_01204	24.55	220	156	4	1	215	7	221	2e-14	69.7
CAD6000476.1_livF_[Escherichia_coli]	DGIBMFEF_00511	31.25	160	100	3	10	168	11	161	2e-14	70.9
CAD6000476.1_livF_[Escherichia_coli]	KAHGKJGN_00626	31.25	160	100	3	10	168	11	161	2e-14	70.9
CAD6000476.1_livF_[Escherichia_coli]	HPBFBHCJ_00330	25.00	224	139	5	11	215	10	223	2e-14	69.7
CAD6000476.1_livF_[Escherichia_coli]	DAPDIDBJ_00058	41.46	82	47	1	135	216	12	92	2e-14	67.8
CAD6000476.1_livF_[Escherichia_coli]	MNKKLCJA_01542	27.43	226	137	9	6	216	486	699	2e-14	72.0
CAD6000476.1_livF_[Escherichia_coli]	LOGLDDBF_00767	26.60	203	140	4	19	215	19	218	2e-14	72.0
CAD6000476.1_livF_[Escherichia_coli]	BDGKCGFB_00260	26.60	203	140	4	19	215	19	218	2e-14	72.0
CAD6000476.1_livF_[Escherichia_coli]	EBMMIDFH_00052	26.60	203	140	4	19	215	19	218	2e-14	72.0
CAD6000476.1_livF_[Escherichia_coli]	LOLJJANA_00835	27.73	220	142	7	19	229	310	521	3e-14	71.6
CAD6000476.1_livF_[Escherichia_coli]	DBJIOIPL_00838	23.35	227	164	6	15	235	41	263	3e-14	70.1
CAD6000476.1_livF_[Escherichia_coli]	EJDMBOBF_00774	27.73	220	142	7	19	229	355	566	3e-14	71.6
CAD6000476.1_livF_[Escherichia_coli]	DBJIOIPL_00839	25.54	231	148	6	1	215	1	223	3e-14	71.2
CAD6000476.1_livF_[Escherichia_coli]	DBJIOIPL_00839	26.53	196	136	4	21	213	286	476	9e-13	67.0
CAD6000476.1_livF_[Escherichia_coli]	EJDMBOBF_01382	24.43	221	135	4	9	219	8	206	3e-14	70.1
CAD6000476.1_livF_[Escherichia_coli]	AKNKPICG_00685	30.09	226	143	9	20	235	22	242	3e-14	69.7
CAD6000476.1_livF_[Escherichia_coli]	DIMMCAJJ_01246	24.42	217	154	6	6	216	338	550	4e-14	71.2
CAD6000476.1_livF_[Escherichia_coli]	LGEAKDPA_02137	29.80	151	98	4	21	165	370	518	4e-14	71.2
CAD6000476.1_livF_[Escherichia_coli]	KMGKKFKE_00989	24.89	237	165	5	5	231	1	234	4e-14	70.9
CAD6000476.1_livF_[Escherichia_coli]	KMGKKFKE_00989	24.74	190	132	2	26	215	283	461	1e-09	57.8
CAD6000476.1_livF_[Escherichia_coli]	MAIIFJIC_00630	25.89	197	139	5	20	213	20	212	4e-14	70.5
CAD6000476.1_livF_[Escherichia_coli]	HPBFBHCJ_00587	27.46	244	149	9	1	225	1	235	4e-14	70.5
CAD6000476.1_livF_[Escherichia_coli]	GFEODHMA_00815	25.11	235	163	6	8	233	8	238	4e-14	68.9
CAD6000476.1_livF_[Escherichia_coli]	PGMBNIJB_00464	26.09	230	153	8	1	216	1	227	4e-14	69.7
CAD6000476.1_livF_[Escherichia_coli]	NPNKCBNB_01197	24.30	214	155	3	5	216	1	209	5e-14	69.3
CAD6000476.1_livF_[Escherichia_coli]	CPPODKBP_00754	43.53	85	46	2	133	216	25	108	5e-14	67.8
CAD6000476.1_livF_[Escherichia_coli]	KAIOAAFN_00891	22.02	218	163	2	5	215	3	220	5e-14	68.6
CAD6000476.1_livF_[Escherichia_coli]	MNKKLCJA_00254	23.63	237	156	6	6	228	358	583	5e-14	70.5
CAD6000476.1_livF_[Escherichia_coli]	GLAFIMPB_01147	25.12	203	142	3	5	205	3	197	6e-14	68.2
CAD6000476.1_livF_[Escherichia_coli]	LGEAKDPA_01949	26.13	222	134	8	2	206	313	521	6e-14	70.5
CAD6000476.1_livF_[Escherichia_coli]	AKNKPICG_00804	28.50	193	128	5	34	220	1	189	7e-14	70.5
CAD6000476.1_livF_[Escherichia_coli]	MKHNNNEO_00989	25.89	197	139	5	20	213	20	212	7e-14	69.7
CAD6000476.1_livF_[Escherichia_coli]	LMGPFLGI_00912	25.86	174	122	3	25	197	123	290	7e-14	68.9
CAD6000476.1_livF_[Escherichia_coli]	OPMELGBE_00403	27.39	230	113	8	18	213	29	238	8e-14	70.1
CAD6000476.1_livF_[Escherichia_coli]	MGLLLCOE_01281	27.88	226	144	7	1	215	325	542	9e-14	69.7
CAD6000476.1_livF_[Escherichia_coli]	GKLJHOOH_00129	26.48	219	143	6	20	228	353	563	1e-13	69.7
CAD6000476.1_livF_[Escherichia_coli]	EFNCPOPF_00178	26.78	183	120	4	20	193	22	199	1e-13	67.4
CAD6000476.1_livF_[Escherichia_coli]	AKCJOOLM_00528	27.39	230	140	8	6	216	3	224	1e-13	68.2
CAD6000476.1_livF_[Escherichia_coli]	LGEAKDPA_02510	27.01	174	120	4	25	197	289	456	1e-13	69.3
CAD6000476.1_livF_[Escherichia_coli]	LGEAKDPA_02510	25.22	226	152	6	5	216	1	223	6e-10	58.2
CAD6000476.1_livF_[Escherichia_coli]	MBCCGKLO_01555	22.27	238	155	6	4	228	1	221	1e-13	67.4
CAD6000476.1_livF_[Escherichia_coli]	MAIIFJIC_00674	32.20	205	125	5	17	215	20	216	1e-13	67.8
CAD6000476.1_livF_[Escherichia_coli]	DIMMCAJJ_01245	25.81	217	149	7	6	215	339	550	1e-13	69.3
CAD6000476.1_livF_[Escherichia_coli]	AFFJMHEL_01014	27.53	178	110	6	59	224	4	174	1e-13	67.0
CAD6000476.1_livF_[Escherichia_coli]	KBPBBFLM_00036	27.39	230	140	8	6	216	3	224	1e-13	67.8
CAD6000476.1_livF_[Escherichia_coli]	KAIOAAFN_00027	27.39	230	140	8	6	216	3	224	1e-13	67.8
CAD6000476.1_livF_[Escherichia_coli]	EGKPCKBJ_00117	25.37	205	132	4	34	227	34	228	2e-13	67.8
CAD6000476.1_livF_[Escherichia_coli]	GKLJHOOH_00164	25.11	227	122	6	18	213	29	238	2e-13	68.6
CAD6000476.1_livF_[Escherichia_coli]	DIMMCAJJ_01251	26.13	222	142	6	6	215	7	218	2e-13	68.9
CAD6000476.1_livF_[Escherichia_coli]	DIMMCAJJ_01251	23.59	195	143	4	2	196	258	446	1e-09	57.4
CAD6000476.1_livF_[Escherichia_coli]	CPBNGEHC_01544	26.17	214	151	3	5	216	1	209	2e-13	67.8
CAD6000476.1_livF_[Escherichia_coli]	MNKKLCJA_01488	26.17	214	151	3	5	216	1	209	2e-13	67.8
CAD6000476.1_livF_[Escherichia_coli]	NGHDMOEB_01351	29.67	209	137	6	21	227	257	457	2e-13	68.6
CAD6000476.1_livF_[Escherichia_coli]	NGHDMOEB_01351	25.12	211	150	3	6	216	10	212	1e-09	57.0
CAD6000476.1_livF_[Escherichia_coli]	LIMECCBO_01091	26.70	221	145	8	6	213	331	547	2e-13	68.9
CAD6000476.1_livF_[Escherichia_coli]	LDBFLACJ_01335	29.34	167	115	3	28	193	259	423	2e-13	68.6
CAD6000476.1_livF_[Escherichia_coli]	EJDMBOBF_01223	29.34	167	115	3	28	193	259	423	2e-13	68.6
CAD6000476.1_livF_[Escherichia_coli]	KICKELCH_00646	29.34	167	115	3	28	193	259	423	2e-13	68.6
CAD6000476.1_livF_[Escherichia_coli]	GKLJHOOH_00031	25.46	216	149	4	21	234	20	225	2e-13	66.6
CAD6000476.1_livF_[Escherichia_coli]	BDKCEHFP_00084	23.77	223	149	6	6	216	18	231	3e-13	67.0
CAD6000476.1_livF_[Escherichia_coli]	KMGKKFKE_01115	26.58	222	147	6	1	216	1	212	3e-13	67.4
CAD6000476.1_livF_[Escherichia_coli]	LGEAKDPA_02049	25.35	217	146	5	5	216	1	206	3e-13	67.8
CAD6000476.1_livF_[Escherichia_coli]	LMBCEHCC_01212	24.06	212	143	5	11	219	10	206	3e-13	67.0
CAD6000476.1_livF_[Escherichia_coli]	NGEPFLKO_00387	25.96	208	132	5	4	201	317	512	3e-13	68.2
CAD6000476.1_livF_[Escherichia_coli]	KAIOAAFN_00092	26.73	202	120	7	24	216	23	205	4e-13	65.9
CAD6000476.1_livF_[Escherichia_coli]	KICKELCH_01093	25.11	235	163	6	8	233	305	535	4e-13	67.8
CAD6000476.1_livF_[Escherichia_coli]	MILAHELG_00701	23.11	212	145	5	11	219	10	206	5e-13	66.6
CAD6000476.1_livF_[Escherichia_coli]	MBFOHDEM_00400	24.65	215	153	6	4	213	2	212	5e-13	67.0
CAD6000476.1_livF_[Escherichia_coli]	MKHNNNEO_00547	24.65	215	153	6	4	213	2	212	5e-13	67.0
CAD6000476.1_livF_[Escherichia_coli]	MNKKLCJA_01230	24.65	215	153	6	4	213	2	212	5e-13	67.0
CAD6000476.1_livF_[Escherichia_coli]	MNHPJJBF_00520	27.43	226	141	7	6	214	170	389	5e-13	67.4
CAD6000476.1_livF_[Escherichia_coli]	MGLLLCOE_00896	25.87	201	146	2	19	217	17	216	6e-13	66.2
CAD6000476.1_livF_[Escherichia_coli]	HELILEDL_00156	24.63	203	148	4	5	204	1	201	6e-13	65.1
CAD6000476.1_livF_[Escherichia_coli]	OMHOGIDL_01770	25.93	243	158	6	6	235	349	582	6e-13	67.4
CAD6000476.1_livF_[Escherichia_coli]	KPGCBDKO_00683	24.23	227	124	6	18	213	29	238	6e-13	66.6
CAD6000476.1_livF_[Escherichia_coli]	OPMHAMNF_00469	29.83	181	117	5	20	195	24	199	7e-13	66.6
CAD6000476.1_livF_[Escherichia_coli]	KMGKKFKE_01014	24.43	221	157	6	1	215	333	549	7e-13	67.4
CAD6000476.1_livF_[Escherichia_coli]	CHKBLOED_00030	30.00	210	133	8	20	220	22	226	9e-13	65.9
CAD6000476.1_livF_[Escherichia_coli]	MNKKLCJA_01325	24.23	227	124	6	18	213	29	238	1e-12	66.2
CAD6000476.1_livF_[Escherichia_coli]	CPPODKBP_01515	24.23	227	124	6	18	213	29	238	1e-12	66.2
CAD6000476.1_livF_[Escherichia_coli]	FEPDOAGK_00904	24.20	219	150	6	21	234	23	230	1e-12	66.2
CAD6000476.1_livF_[Escherichia_coli]	NHPEJHPB_01629	24.20	219	150	6	21	234	23	230	1e-12	66.2
CAD6000476.1_livF_[Escherichia_coli]	NGHDMOEB_00360	27.43	226	141	7	6	214	259	478	1e-12	66.6
CAD6000476.1_livF_[Escherichia_coli]	DBJIOIPL_00811	24.20	219	139	7	5	206	5	213	1e-12	64.3
CAD6000476.1_livF_[Escherichia_coli]	HPBFBHCJ_00130	27.69	195	120	8	21	210	20	198	1e-12	64.3
CAD6000476.1_livF_[Escherichia_coli]	EJDMBOBF_00532	23.77	223	149	6	6	216	355	568	1e-12	66.6
CAD6000476.1_livF_[Escherichia_coli]	LIMECCBO_01092	28.48	165	109	4	6	163	328	490	1e-12	66.6
CAD6000476.1_livF_[Escherichia_coli]	NGJEHHKD_00131	25.00	212	153	5	5	213	1	209	1e-12	65.9
CAD6000476.1_livF_[Escherichia_coli]	KMGKKFKE_01012	27.54	236	147	9	7	229	215	439	1e-12	66.2
CAD6000476.1_livF_[Escherichia_coli]	LMBCEHCC_00743	24.74	194	141	1	3	196	2	190	1e-12	64.3
CAD6000476.1_livF_[Escherichia_coli]	NOILBLIC_00968	25.00	212	153	5	5	213	1	209	1e-12	65.5
CAD6000476.1_livF_[Escherichia_coli]	EFNCPOPF_01194	26.18	233	155	7	6	228	376	601	1e-12	66.2
CAD6000476.1_livF_[Escherichia_coli]	EBEDIDHK_00453	23.77	223	149	6	6	216	355	568	1e-12	66.2
CAD6000476.1_livF_[Escherichia_coli]	LNKKBMIC_01355	23.87	222	157	7	1	215	333	549	2e-12	66.2
CAD6000476.1_livF_[Escherichia_coli]	CCOKEBMK_00996	26.18	233	155	7	6	228	367	592	2e-12	66.2
CAD6000476.1_livF_[Escherichia_coli]	HJMHAKKF_00784	26.18	233	155	7	6	228	367	592	2e-12	66.2
CAD6000476.1_livF_[Escherichia_coli]	EJDMBOBF_01084	26.18	233	155	7	6	228	367	592	2e-12	66.2
CAD6000476.1_livF_[Escherichia_coli]	KICKELCH_01577	27.78	234	155	8	6	230	333	561	2e-12	65.9
CAD6000476.1_livF_[Escherichia_coli]	GEAFPPFO_00597	27.78	234	155	8	6	230	333	561	2e-12	65.9
CAD6000476.1_livF_[Escherichia_coli]	MNKKLCJA_00899	27.78	234	155	8	6	230	333	561	2e-12	65.9
CAD6000476.1_livF_[Escherichia_coli]	NGJAPOCB_00243	27.43	226	141	7	6	214	330	549	2e-12	65.9
CAD6000476.1_livF_[Escherichia_coli]	LGEAKDPA_02448	28.63	227	133	9	1	215	345	554	2e-12	65.9
CAD6000476.1_livF_[Escherichia_coli]	PGMBNIJB_00688	28.28	198	122	5	20	213	59	240	2e-12	64.3
CAD6000476.1_livF_[Escherichia_coli]	HFNGFDCA_00523	38.57	70	43	0	5	74	4	73	2e-12	61.2
CAD6000476.1_livF_[Escherichia_coli]	FACPIODA_00170	25.00	212	153	5	5	213	1	209	2e-12	65.1
CAD6000476.1_livF_[Escherichia_coli]	NHPEJHPB_00907	26.47	238	148	8	6	228	374	599	2e-12	65.5
CAD6000476.1_livF_[Escherichia_coli]	FNBMNHCG_00724	31.39	137	86	4	19	151	21	153	3e-12	62.4
CAD6000476.1_livF_[Escherichia_coli]	EJDMBOBF_01308	23.62	199	145	4	20	215	20	214	3e-12	64.7
CAD6000476.1_livF_[Escherichia_coli]	KICKELCH_00831	30.41	171	105	7	8	168	335	501	3e-12	65.1
CAD6000476.1_livF_[Escherichia_coli]	BOPGMDOJ_00240	31.96	97	64	1	5	99	4	100	3e-12	61.6
CAD6000476.1_livF_[Escherichia_coli]	MNHPJJBF_00666	26.16	237	152	7	6	228	339	566	4e-12	64.7
CAD6000476.1_livF_[Escherichia_coli]	GEAFPPFO_01454	23.72	215	149	4	14	213	19	233	4e-12	64.3
CAD6000476.1_livF_[Escherichia_coli]	EBMMIDFH_00012	23.72	215	149	4	14	213	19	233	4e-12	64.3
CAD6000476.1_livF_[Escherichia_coli]	MHDPAAJH_01055	25.79	221	149	7	6	216	5	220	5e-12	63.2
CAD6000476.1_livF_[Escherichia_coli]	MNHPJJBF_00644	23.58	229	127	6	16	213	27	238	7e-12	63.5
CAD6000476.1_livF_[Escherichia_coli]	EDIHPBCK_01004	30.20	149	96	4	21	163	357	503	7e-12	64.3
CAD6000476.1_livF_[Escherichia_coli]	ACBOBFGP_01449	24.48	192	135	4	21	207	23	209	7e-12	64.3
CAD6000476.1_livF_[Escherichia_coli]	DLEOCACI_00293	30.52	154	93	4	5	156	1	142	9e-12	60.8
CAD6000476.1_livF_[Escherichia_coli]	NGHDMOEB_00190	26.07	211	136	6	5	213	1	193	1e-11	61.6
CAD6000476.1_livF_[Escherichia_coli]	LMBCEHCC_00377	26.01	223	142	7	15	227	25	234	1e-11	63.2
CAD6000476.1_livF_[Escherichia_coli]	KICKELCH_00155	25.73	206	141	6	18	216	354	554	1e-11	63.5
CAD6000476.1_livF_[Escherichia_coli]	GEAFPPFO_00747	25.73	206	141	6	18	216	354	554	1e-11	63.5
CAD6000476.1_livF_[Escherichia_coli]	MNKKLCJA_00253	25.73	206	141	6	18	216	354	554	1e-11	63.5
CAD6000476.1_livF_[Escherichia_coli]	DKJAKEGM_01642	26.48	219	139	6	5	217	4	206	1e-11	62.0
CAD6000476.1_livF_[Escherichia_coli]	MNKKLCJA_00560	26.48	219	139	6	5	217	4	206	1e-11	62.0
CAD6000476.1_livF_[Escherichia_coli]	POJNNBON_00912	38.81	67	41	0	5	71	4	70	1e-11	59.7
CAD6000476.1_livF_[Escherichia_coli]	EBMMIDFH_00293	27.71	231	141	9	6	220	7	227	1e-11	62.4
CAD6000476.1_livF_[Escherichia_coli]	GEANDBNG_02012	27.08	192	117	8	26	206	33	212	2e-11	61.2
CAD6000476.1_livF_[Escherichia_coli]	APDMOJBB_01482	27.08	192	117	8	26	206	33	212	2e-11	61.2
CAD6000476.1_livF_[Escherichia_coli]	AKNKPICG_01310	21.70	212	163	2	5	216	1	209	2e-11	62.0
CAD6000476.1_livF_[Escherichia_coli]	JMBPKPLA_01847	29.17	168	109	6	6	168	320	482	2e-11	62.4
CAD6000476.1_livF_[Escherichia_coli]	HFBHPCKB_01131	29.17	168	109	6	6	168	320	482	2e-11	62.4
CAD6000476.1_livF_[Escherichia_coli]	EGKPCKBJ_00332	25.56	223	154	6	6	222	369	585	3e-11	62.4
CAD6000476.1_livF_[Escherichia_coli]	LGEAKDPA_02238	23.83	214	143	6	2	213	71	266	3e-11	61.6
CAD6000476.1_livF_[Escherichia_coli]	CHKBLOED_00117	29.35	184	89	6	15	165	13	188	3e-11	62.4
CAD6000476.1_livF_[Escherichia_coli]	HDLIMDFM_02378	29.73	185	110	8	43	216	21	196	3e-11	60.5
CAD6000476.1_livF_[Escherichia_coli]	NCNKKOJO_02395	29.73	185	110	8	43	216	21	196	3e-11	60.5
CAD6000476.1_livF_[Escherichia_coli]	KGHKJFLJ_00972	30.29	175	81	6	24	165	22	188	3e-11	62.4
CAD6000476.1_livF_[Escherichia_coli]	EJDMBOBF_01075	23.94	213	137	7	5	210	4	198	4e-11	60.1
CAD6000476.1_livF_[Escherichia_coli]	OFCJJNGL_00532	27.46	193	127	6	2	190	329	512	6e-11	61.2
CAD6000476.1_livF_[Escherichia_coli]	KAAOMOPE_00371	27.46	193	127	6	2	190	326	509	6e-11	61.2
CAD6000476.1_livF_[Escherichia_coli]	MGLLLCOE_01189	25.33	229	160	7	13	235	22	245	6e-11	60.5
CAD6000476.1_livF_[Escherichia_coli]	KMGKKFKE_01013	25.23	218	150	7	6	215	326	538	7e-11	61.2
CAD6000476.1_livF_[Escherichia_coli]	HHLJCJCI_00307	28.77	146	96	3	5	148	1	140	8e-11	58.2
CAD6000476.1_livF_[Escherichia_coli]	EBMMIDFH_00247	27.98	168	105	8	58	213	12	175	9e-11	58.9
CAD6000476.1_livF_[Escherichia_coli]	EFNCPOPF_00622	27.06	218	139	9	21	225	22	232	1e-10	60.1
CAD6000476.1_livF_[Escherichia_coli]	PENLDOLP_00941	22.96	196	139	4	21	205	23	217	1e-10	60.1
CAD6000476.1_livF_[Escherichia_coli]	MNHPJJBF_00800	23.47	196	139	2	21	215	20	205	1e-10	59.3
CAD6000476.1_livF_[Escherichia_coli]	KMGKKFKE_00986	26.01	223	142	7	13	215	270	489	1e-10	60.5
CAD6000476.1_livF_[Escherichia_coli]	POAHFJFJ_00898	25.59	211	136	7	6	206	157	356	2e-10	59.7
CAD6000476.1_livF_[Escherichia_coli]	JNDJGNCI_00873	25.00	200	134	7	21	216	15	202	2e-10	58.2
CAD6000476.1_livF_[Escherichia_coli]	AKNKPICG_00497	25.45	224	140	8	8	216	379	590	2e-10	60.1
CAD6000476.1_livF_[Escherichia_coli]	AKNKPICG_01741	28.28	198	134	4	5	199	4	196	2e-10	58.2
CAD6000476.1_livF_[Escherichia_coli]	PLFNJLCN_02094	26.94	193	128	6	2	190	334	517	2e-10	59.7
CAD6000476.1_livF_[Escherichia_coli]	KPGCBDKO_00132	26.94	193	128	6	2	190	326	509	2e-10	59.7
CAD6000476.1_livF_[Escherichia_coli]	EBMMIDFH_00539	26.94	193	128	6	2	190	326	509	2e-10	59.7
CAD6000476.1_livF_[Escherichia_coli]	AKNKPICG_00192	29.56	159	107	4	12	168	243	398	2e-10	59.3
CAD6000476.1_livF_[Escherichia_coli]	AKNKPICG_00192	24.89	237	158	6	1	230	1	224	4e-10	58.9
CAD6000476.1_livF_[Escherichia_coli]	HJDKPDHJ_01181	27.51	229	144	9	19	234	345	564	3e-10	59.3
CAD6000476.1_livF_[Escherichia_coli]	GONCMOKG_00581	26.95	167	108	6	6	168	170	326	4e-10	58.5
```
