## Supplementary File 1 for "Cysteine dependence in *Lactobacillus iners* constitutes a novel therapeutic target to modify the vaginal microbiota": LivG.blastp.out

```
CAD5993926.1_livG_[Escherichia_coli]	DBJIOIPL_00256	39.68	252	151	1	2	253	3	253	7e-63	201
CAD5993926.1_livG_[Escherichia_coli]	KMMMAOFL_00779	28.80	250	157	4	5	250	4	236	6e-34	125
CAD5993926.1_livG_[Escherichia_coli]	KAIOAAFN_00297	28.80	250	157	4	5	250	4	236	8e-34	124
CAD5993926.1_livG_[Escherichia_coli]	MNHPJJBF_00539	29.20	250	156	5	5	250	4	236	2e-32	121
CAD5993926.1_livG_[Escherichia_coli]	MNHPJJBF_00055	29.46	241	150	4	17	255	17	239	6e-32	121
CAD5993926.1_livG_[Escherichia_coli]	OIGIGHIK_00922	29.46	241	150	4	17	255	17	239	8e-32	121
CAD5993926.1_livG_[Escherichia_coli]	KAIOAAFN_00049	29.46	241	150	4	17	255	17	239	8e-32	121
CAD5993926.1_livG_[Escherichia_coli]	EAIPAFGK_00610	28.74	254	160	5	5	255	3	238	2e-31	120
CAD5993926.1_livG_[Escherichia_coli]	GKLJHOOH_00301	28.74	254	160	5	5	255	3	238	2e-31	120
CAD5993926.1_livG_[Escherichia_coli]	EBMMIDFH_00492	29.39	245	151	5	5	245	8	234	4e-31	117
CAD5993926.1_livG_[Escherichia_coli]	MKHNNNEO_00091	28.29	251	158	6	5	250	4	237	7e-31	116
CAD5993926.1_livG_[Escherichia_coli]	PFHBEMPK_01018	31.95	241	140	6	21	254	23	246	1e-30	117
CAD5993926.1_livG_[Escherichia_coli]	EGKPCKBJ_01172	27.89	251	166	2	1	250	1	237	1e-30	116
CAD5993926.1_livG_[Escherichia_coli]	EGKPCKBJ_00348	27.27	242	158	5	6	245	7	232	1e-30	116
CAD5993926.1_livG_[Escherichia_coli]	EBMMIDFH_00342	27.89	251	159	6	5	250	4	237	1e-30	116
CAD5993926.1_livG_[Escherichia_coli]	EJDMBOBF_00163	27.53	247	161	4	1	245	1	231	5e-30	114
CAD5993926.1_livG_[Escherichia_coli]	EGKPCKBJ_00693	26.38	254	166	5	1	250	1	237	8e-30	114
CAD5993926.1_livG_[Escherichia_coli]	MKNHFJBB_00441	31.54	241	141	6	21	254	23	246	9e-30	114
CAD5993926.1_livG_[Escherichia_coli]	IFIJGNIB_00802	31.54	241	141	6	21	254	23	246	9e-30	114
CAD5993926.1_livG_[Escherichia_coli]	PIACOIJH_01088	31.54	241	141	6	21	254	23	246	9e-30	114
CAD5993926.1_livG_[Escherichia_coli]	EBMMIDFH_00294	31.54	241	141	6	21	254	23	246	9e-30	114
CAD5993926.1_livG_[Escherichia_coli]	MKHNNNEO_00746	25.10	251	173	2	1	250	1	237	3e-29	112
CAD5993926.1_livG_[Escherichia_coli]	KAIOAAFN_00153	27.89	251	153	5	2	245	5	234	1e-28	110
CAD5993926.1_livG_[Escherichia_coli]	KBPBBFLM_00127	27.89	251	153	5	2	245	5	234	1e-28	110
CAD5993926.1_livG_[Escherichia_coli]	LGEAKDPA_01632	30.53	262	151	8	5	255	19	260	2e-28	110
CAD5993926.1_livG_[Escherichia_coli]	NHPEJHPB_00645	31.28	243	142	6	20	255	25	249	3e-28	110
CAD5993926.1_livG_[Escherichia_coli]	MNHPJJBF_00523	27.39	241	151	4	15	250	14	235	3e-28	109
CAD5993926.1_livG_[Escherichia_coli]	PMIAIGCH_00143	30.54	239	142	4	6	236	5	227	5e-28	110
CAD5993926.1_livG_[Escherichia_coli]	KAHGKJGN_00748	30.54	239	142	4	6	236	5	227	5e-28	110
CAD5993926.1_livG_[Escherichia_coli]	NGJEHHKD_00897	30.54	239	142	4	6	236	5	227	5e-28	110
CAD5993926.1_livG_[Escherichia_coli]	MNKKLCJA_01366	25.10	251	173	2	1	250	1	237	5e-28	108
CAD5993926.1_livG_[Escherichia_coli]	KAIOAAFN_00075	30.96	239	141	3	6	236	5	227	5e-28	110
CAD5993926.1_livG_[Escherichia_coli]	KICKELCH_00751	30.42	263	153	7	5	255	4	248	6e-28	108
CAD5993926.1_livG_[Escherichia_coli]	LOGLDDBF_01042	25.50	251	172	2	1	250	1	237	8e-28	108
CAD5993926.1_livG_[Escherichia_coli]	GLPLCJPF_00158	27.39	241	155	4	17	255	16	238	9e-28	110
CAD5993926.1_livG_[Escherichia_coli]	MNKKLCJA_00693	27.39	241	155	4	17	255	16	238	9e-28	110
CAD5993926.1_livG_[Escherichia_coli]	EGKPCKBJ_00904	30.47	233	141	5	5	236	1	213	9e-28	107
CAD5993926.1_livG_[Escherichia_coli]	HPBFBHCJ_00245	26.19	252	150	5	5	245	9	235	1e-27	107
CAD5993926.1_livG_[Escherichia_coli]	LOGLDDBF_01705	30.99	242	128	6	5	242	2	208	2e-27	108
CAD5993926.1_livG_[Escherichia_coli]	LMBCEHCC_00875	30.22	225	139	3	21	245	20	226	2e-27	108
CAD5993926.1_livG_[Escherichia_coli]	KMMMAOFL_00709	28.51	242	156	4	5	245	6	231	2e-27	108
CAD5993926.1_livG_[Escherichia_coli]	MNHPJJBF_00097	29.62	260	157	5	6	255	5	248	3e-27	108
CAD5993926.1_livG_[Escherichia_coli]	KBPBBFLM_00779	28.63	234	151	3	12	245	14	231	5e-27	107
CAD5993926.1_livG_[Escherichia_coli]	KAIOAAFN_00542	28.63	234	151	3	12	245	14	231	5e-27	107
CAD5993926.1_livG_[Escherichia_coli]	DBJIOIPL_00255	28.80	250	159	3	5	253	3	234	5e-27	105
CAD5993926.1_livG_[Escherichia_coli]	LOGLDDBF_01641	27.95	229	152	4	15	243	18	233	7e-27	108
CAD5993926.1_livG_[Escherichia_coli]	EBMMIDFH_00047	27.95	229	152	4	15	243	18	233	7e-27	108
CAD5993926.1_livG_[Escherichia_coli]	MNKKLCJA_00905	26.16	237	159	3	15	250	14	235	2e-26	104
CAD5993926.1_livG_[Escherichia_coli]	AKNKPICG_00982	30.45	243	130	6	5	243	2	209	2e-26	105
CAD5993926.1_livG_[Escherichia_coli]	GFEODHMA_00687	29.31	232	147	6	5	234	8	224	2e-26	107
CAD5993926.1_livG_[Escherichia_coli]	GFEODHMA_00687	22.45	245	176	6	1	240	256	491	1e-09	57.8
CAD5993926.1_livG_[Escherichia_coli]	EJDMBOBF_01034	29.31	232	147	6	5	234	8	224	2e-26	107
CAD5993926.1_livG_[Escherichia_coli]	EJDMBOBF_01034	22.45	245	176	6	1	240	256	491	1e-09	57.8
CAD5993926.1_livG_[Escherichia_coli]	EGKPCKBJ_01312	26.85	257	168	5	1	255	1	239	3e-26	105
CAD5993926.1_livG_[Escherichia_coli]	AFFJMHEL_00549	28.51	242	153	5	16	255	42	265	3e-26	105
CAD5993926.1_livG_[Escherichia_coli]	PENLDOLP_00392	27.31	238	156	4	15	250	14	236	3e-26	103
CAD5993926.1_livG_[Escherichia_coli]	LNKKBMIC_01480	27.31	238	156	4	15	250	14	236	4e-26	103
CAD5993926.1_livG_[Escherichia_coli]	MILAHELG_00630	27.31	238	156	4	15	250	14	236	6e-26	103
CAD5993926.1_livG_[Escherichia_coli]	GPAADJDG_00349	27.31	238	156	4	15	250	14	236	7e-26	103
CAD5993926.1_livG_[Escherichia_coli]	EJDMBOBF_00092	27.31	238	156	4	15	250	14	236	7e-26	103
CAD5993926.1_livG_[Escherichia_coli]	CBBAJLBH_00194	26.97	241	152	4	15	250	14	235	7e-26	103
CAD5993926.1_livG_[Escherichia_coli]	JBJMEDPC_01796	26.45	242	156	5	5	241	1	225	8e-26	102
CAD5993926.1_livG_[Escherichia_coli]	NHPEJHPB_00859	30.19	212	132	3	20	231	22	217	8e-26	104
CAD5993926.1_livG_[Escherichia_coli]	EGKPCKBJ_00178	25.44	228	155	2	15	241	13	226	1e-25	102
CAD5993926.1_livG_[Escherichia_coli]	ADBLPNNO_00592	27.39	241	151	6	15	250	14	235	1e-25	102
CAD5993926.1_livG_[Escherichia_coli]	KNJHBKBE_00517	27.39	241	151	6	15	250	14	235	1e-25	102
CAD5993926.1_livG_[Escherichia_coli]	IAHDPDNI_00249	27.39	241	151	6	15	250	14	235	1e-25	102
CAD5993926.1_livG_[Escherichia_coli]	CHKBLOED_00031	25.52	239	155	5	20	252	22	243	1e-25	102
CAD5993926.1_livG_[Escherichia_coli]	MNKKLCJA_00990	31.13	212	130	4	20	231	22	217	2e-25	103
CAD5993926.1_livG_[Escherichia_coli]	PAGDOOJM_00891	27.87	244	150	5	20	253	23	250	2e-25	102
CAD5993926.1_livG_[Escherichia_coli]	NKJODJCD_00725	26.56	241	153	4	15	250	14	235	2e-25	101
CAD5993926.1_livG_[Escherichia_coli]	MNKKLCJA_01040	27.87	244	150	5	20	253	23	250	3e-25	102
CAD5993926.1_livG_[Escherichia_coli]	HPBFBHCJ_00326	27.53	247	146	6	20	255	24	248	3e-25	101
CAD5993926.1_livG_[Escherichia_coli]	LOGLDDBF_01463	27.80	241	155	4	6	245	4	226	4e-25	101
CAD5993926.1_livG_[Escherichia_coli]	GPAADJDG_00454	29.72	212	133	3	20	231	22	217	4e-25	102
CAD5993926.1_livG_[Escherichia_coli]	HJMHAKKF_01567	29.72	212	133	3	20	231	22	217	4e-25	102
CAD5993926.1_livG_[Escherichia_coli]	EJDMBOBF_00677	29.72	212	133	3	20	231	22	217	4e-25	102
CAD5993926.1_livG_[Escherichia_coli]	CNPDAEOL_00744	28.70	223	143	2	16	236	16	224	6e-25	101
CAD5993926.1_livG_[Escherichia_coli]	EGKPCKBJ_00301	28.70	223	143	2	16	236	16	224	6e-25	101
CAD5993926.1_livG_[Escherichia_coli]	MNKKLCJA_01433	27.69	242	156	4	5	245	3	226	7e-25	101
CAD5993926.1_livG_[Escherichia_coli]	LGEAKDPA_02370	29.29	239	146	5	5	242	4	220	9e-25	100
CAD5993926.1_livG_[Escherichia_coli]	EBMMIDFH_00206	33.33	213	130	5	21	230	25	228	1e-24	99.8
CAD5993926.1_livG_[Escherichia_coli]	EGKPCKBJ_00975	26.56	256	153	6	1	245	1	232	1e-24	99.8
CAD5993926.1_livG_[Escherichia_coli]	ONHLJNHO_02329	29.18	233	134	6	24	246	1	212	1e-24	99.8
CAD5993926.1_livG_[Escherichia_coli]	JOHJAJNL_00275	29.22	243	133	6	5	243	2	209	2e-24	99.8
CAD5993926.1_livG_[Escherichia_coli]	AKNKPICG_00684	25.00	236	154	5	23	252	25	243	3e-24	99.0
CAD5993926.1_livG_[Escherichia_coli]	MNKKLCJA_00968	27.43	237	159	2	5	241	1	224	5e-24	98.2
CAD5993926.1_livG_[Escherichia_coli]	AKNKPICG_01196	24.90	241	162	3	6	245	4	226	5e-24	99.0
CAD5993926.1_livG_[Escherichia_coli]	HPBFBHCJ_00757	28.37	215	138	3	17	231	19	217	6e-24	99.0
CAD5993926.1_livG_[Escherichia_coli]	NGJEHHKD_00743	27.23	224	150	4	11	234	20	230	8e-24	100
CAD5993926.1_livG_[Escherichia_coli]	PJJANKLB_01400	27.23	224	150	4	11	234	20	230	8e-24	100
CAD5993926.1_livG_[Escherichia_coli]	KAIOAAFN_01019	27.23	224	150	4	11	234	20	230	9e-24	100
CAD5993926.1_livG_[Escherichia_coli]	KPGCBDKO_01167	27.76	245	157	5	1	245	184	408	1e-23	99.8
CAD5993926.1_livG_[Escherichia_coli]	JGMPPACM_01164	27.23	224	150	4	11	234	20	230	2e-23	99.0
CAD5993926.1_livG_[Escherichia_coli]	NGHDMOEB_00099	25.62	242	164	5	5	245	1	227	2e-23	97.1
CAD5993926.1_livG_[Escherichia_coli]	MNHPJJBF_00574	25.62	242	164	5	5	245	1	227	2e-23	97.1
CAD5993926.1_livG_[Escherichia_coli]	DOMNIENI_00701	28.25	223	137	5	5	227	1	200	3e-23	95.1
CAD5993926.1_livG_[Escherichia_coli]	EBMMIDFH_00441	28.25	223	137	5	5	227	1	200	3e-23	95.1
CAD5993926.1_livG_[Escherichia_coli]	GKLJHOOH_00081	27.46	244	151	5	20	253	22	249	3e-23	96.7
CAD5993926.1_livG_[Escherichia_coli]	LGEAKDPA_02512	28.83	222	139	6	21	241	48	251	4e-23	96.7
CAD5993926.1_livG_[Escherichia_coli]	LGEAKDPA_02402	29.20	226	145	4	6	230	4	215	8e-23	97.1
CAD5993926.1_livG_[Escherichia_coli]	LGEAKDPA_02402	26.81	235	147	8	3	230	252	468	5e-12	65.1
CAD5993926.1_livG_[Escherichia_coli]	EGKPCKBJ_00679	27.35	245	159	4	5	245	2	231	1e-22	94.4
CAD5993926.1_livG_[Escherichia_coli]	OMHOGIDL_01188	26.78	239	163	2	6	244	3	229	2e-22	95.9
CAD5993926.1_livG_[Escherichia_coli]	OMHOGIDL_01782	26.09	253	158	7	1	245	1	232	3e-22	93.2
CAD5993926.1_livG_[Escherichia_coli]	KMGKKFKE_01115	26.14	241	157	4	1	241	1	220	4e-22	93.2
CAD5993926.1_livG_[Escherichia_coli]	LGEAKDPA_01719	28.88	232	142	6	6	228	5	222	5e-22	92.4
CAD5993926.1_livG_[Escherichia_coli]	IKJEGNGJ_00526	26.75	228	155	2	6	233	3	218	5e-22	94.7
CAD5993926.1_livG_[Escherichia_coli]	IKJEGNGJ_00526	25.23	222	139	7	23	234	268	472	8e-12	64.3
CAD5993926.1_livG_[Escherichia_coli]	HADENFKL_00569	26.75	228	155	2	6	233	3	218	5e-22	94.7
CAD5993926.1_livG_[Escherichia_coli]	HADENFKL_00569	25.23	222	139	7	23	234	268	472	8e-12	64.3
CAD5993926.1_livG_[Escherichia_coli]	KMPOLEMF_00635	26.75	228	155	2	6	233	3	218	5e-22	94.7
CAD5993926.1_livG_[Escherichia_coli]	KMPOLEMF_00635	25.23	222	139	7	23	234	268	472	8e-12	64.3
CAD5993926.1_livG_[Escherichia_coli]	EBMMIDFH_00013	28.07	228	153	5	20	245	26	244	6e-22	92.8
CAD5993926.1_livG_[Escherichia_coli]	ELECJNDE_00316	27.41	197	120	3	20	213	20	196	8e-22	91.3
CAD5993926.1_livG_[Escherichia_coli]	NIJFCAFB_00198	25.65	230	150	5	16	240	16	229	8e-22	91.3
CAD5993926.1_livG_[Escherichia_coli]	KNKAGJMK_01165	25.98	254	168	6	1	245	1	243	1e-21	91.7
CAD5993926.1_livG_[Escherichia_coli]	MAIIFJIC_00630	26.55	226	148	3	20	245	20	227	2e-21	92.0
CAD5993926.1_livG_[Escherichia_coli]	DBJIOIPL_00811	25.00	228	152	4	1	227	1	210	2e-21	90.1
CAD5993926.1_livG_[Escherichia_coli]	GBHPKOCJ_00368	26.72	247	157	6	5	248	12	237	2e-21	90.5
CAD5993926.1_livG_[Escherichia_coli]	GLBIOIOP_00977	29.55	176	108	3	12	187	14	173	3e-21	89.0
CAD5993926.1_livG_[Escherichia_coli]	PGMBNIJB_00581	24.89	229	148	6	4	230	3	209	3e-21	90.5
CAD5993926.1_livG_[Escherichia_coli]	IAFHGELL_00258	27.69	195	130	1	6	200	3	186	3e-21	89.4
CAD5993926.1_livG_[Escherichia_coli]	IHOLLFKH_01615	25.91	247	164	7	5	245	4	237	4e-21	89.7
CAD5993926.1_livG_[Escherichia_coli]	MNKKLCJA_00539	26.61	248	159	7	6	245	5	237	4e-21	89.7
CAD5993926.1_livG_[Escherichia_coli]	EGKPCKBJ_00935	27.04	196	125	3	21	213	21	201	4e-21	89.4
CAD5993926.1_livG_[Escherichia_coli]	NHPEJHPB_01624	24.89	229	152	4	21	244	17	230	5e-21	89.4
CAD5993926.1_livG_[Escherichia_coli]	MKHNNNEO_00989	26.11	226	149	3	20	245	20	227	7e-21	90.1
CAD5993926.1_livG_[Escherichia_coli]	HPBFBHCJ_00077	26.58	222	143	4	20	238	20	224	8e-21	92.4
CAD5993926.1_livG_[Escherichia_coli]	AKCJOOLM_00528	29.91	224	144	7	19	241	21	232	1e-20	88.6
CAD5993926.1_livG_[Escherichia_coli]	KBPBBFLM_00036	29.46	224	145	7	19	241	21	232	1e-20	88.6
CAD5993926.1_livG_[Escherichia_coli]	KAIOAAFN_00027	29.46	224	145	7	19	241	21	232	1e-20	88.6
CAD5993926.1_livG_[Escherichia_coli]	EHPPEMJK_00400	30.18	169	102	3	12	180	14	166	1e-20	87.0
CAD5993926.1_livG_[Escherichia_coli]	NDEJLBDC_01093	26.78	239	155	6	5	242	2	221	1e-20	88.6
CAD5993926.1_livG_[Escherichia_coli]	GNKCDFBL_00374	25.51	247	165	7	5	245	4	237	2e-20	87.8
CAD5993926.1_livG_[Escherichia_coli]	PJJANKLB_00970	25.51	247	165	7	5	245	4	237	2e-20	87.8
CAD5993926.1_livG_[Escherichia_coli]	NMEOANFB_00067	25.51	247	165	7	5	245	4	237	2e-20	87.8
CAD5993926.1_livG_[Escherichia_coli]	MNHPJJBF_00545	25.51	247	165	7	5	245	4	237	2e-20	87.8
CAD5993926.1_livG_[Escherichia_coli]	HPBFBHCJ_00286	27.96	211	128	5	20	225	22	213	2e-20	87.0
CAD5993926.1_livG_[Escherichia_coli]	BOPEDMGG_01412	24.28	243	162	5	6	245	4	227	2e-20	88.6
CAD5993926.1_livG_[Escherichia_coli]	DBFKFIPD_00292	27.80	241	150	7	5	242	2	221	2e-20	87.8
CAD5993926.1_livG_[Escherichia_coli]	CLABGLEJ_00777	26.46	257	158	6	1	245	1	238	3e-20	87.4
CAD5993926.1_livG_[Escherichia_coli]	PIACOIJH_01826	25.31	241	165	7	5	241	4	233	3e-20	87.0
CAD5993926.1_livG_[Escherichia_coli]	MNKKLCJA_00780	25.31	241	165	7	5	241	4	233	3e-20	87.0
CAD5993926.1_livG_[Escherichia_coli]	LMBCEHCC_01435	27.23	224	120	5	5	213	1	196	3e-20	86.3
CAD5993926.1_livG_[Escherichia_coli]	KMGKKFKE_00477	27.92	197	122	4	20	213	20	199	4e-20	86.7
CAD5993926.1_livG_[Escherichia_coli]	MBFOHDEM_00400	24.67	227	151	4	20	245	20	227	4e-20	87.8
CAD5993926.1_livG_[Escherichia_coli]	MKHNNNEO_00547	24.67	227	151	4	20	245	20	227	4e-20	87.8
CAD5993926.1_livG_[Escherichia_coli]	MNKKLCJA_01230	24.67	227	151	4	20	245	20	227	4e-20	87.8
CAD5993926.1_livG_[Escherichia_coli]	EIKKBBHP_01160	24.79	242	162	4	6	245	4	227	4e-20	86.3
CAD5993926.1_livG_[Escherichia_coli]	MGLLLCOE_01190	25.10	239	158	7	15	247	15	238	5e-20	86.7
CAD5993926.1_livG_[Escherichia_coli]	HPBFBHCJ_00437	23.14	242	166	4	6	245	4	227	6e-20	87.4
CAD5993926.1_livG_[Escherichia_coli]	EBMMIDFH_00229	27.63	228	136	6	5	231	2	201	7e-20	85.5
CAD5993926.1_livG_[Escherichia_coli]	KPGCBDKO_00809	25.71	210	143	4	34	243	1	197	7e-20	88.2
CAD5993926.1_livG_[Escherichia_coli]	LGEAKDPA_01797	26.70	221	133	6	20	230	31	232	8e-20	85.9
CAD5993926.1_livG_[Escherichia_coli]	EJDMBOBF_00225	23.20	250	172	5	2	241	3	242	9e-20	85.9
CAD5993926.1_livG_[Escherichia_coli]	HPBFBHCJ_00305	24.48	241	166	4	2	236	5	235	1e-19	85.9
CAD5993926.1_livG_[Escherichia_coli]	LOGLDDBF_01328	25.10	251	169	5	1	245	1	238	1e-19	85.5
CAD5993926.1_livG_[Escherichia_coli]	MKHNNNEO_00007	23.97	242	164	4	6	245	4	227	1e-19	86.7
CAD5993926.1_livG_[Escherichia_coli]	MILAHELG_00619	27.27	253	159	9	1	245	1	236	1e-19	85.5
CAD5993926.1_livG_[Escherichia_coli]	OMHOGIDL_01770	26.89	238	135	7	21	245	365	576	1e-19	88.2
CAD5993926.1_livG_[Escherichia_coli]	KBPBBFLM_00609	24.79	242	162	4	6	245	4	227	1e-19	86.3
CAD5993926.1_livG_[Escherichia_coli]	CMHHFGIF_01574	24.79	242	162	4	6	245	4	227	1e-19	86.3
CAD5993926.1_livG_[Escherichia_coli]	DMFLKFHN_00901	25.00	228	159	2	6	233	3	218	1e-19	87.8
CAD5993926.1_livG_[Escherichia_coli]	DMFLKFHN_00901	24.79	234	144	8	23	241	268	484	3e-10	59.7
CAD5993926.1_livG_[Escherichia_coli]	EJDMBOBF_00143	24.67	227	151	4	20	245	20	227	1e-19	86.3
CAD5993926.1_livG_[Escherichia_coli]	EJDMBOBF_00123	23.38	231	157	4	21	246	17	232	2e-19	84.7
CAD5993926.1_livG_[Escherichia_coli]	PGMBNIJB_00464	27.50	240	148	7	1	230	1	224	2e-19	85.5
CAD5993926.1_livG_[Escherichia_coli]	EGKPCKBJ_00555	25.00	232	154	5	15	241	10	226	2e-19	84.7
CAD5993926.1_livG_[Escherichia_coli]	NHHGAIEM_00968	26.97	241	154	6	8	247	7	226	2e-19	84.3
CAD5993926.1_livG_[Escherichia_coli]	HPBFBHCJ_00821	24.19	248	166	6	5	252	1	226	2e-19	85.1
CAD5993926.1_livG_[Escherichia_coli]	BDKCEHFP_00219	24.37	238	154	5	20	255	21	234	3e-19	84.7
CAD5993926.1_livG_[Escherichia_coli]	EJDMBOBF_01264	24.37	238	154	5	20	255	21	234	3e-19	84.7
CAD5993926.1_livG_[Escherichia_coli]	EJDMBOBF_01308	24.67	227	151	4	20	245	20	227	3e-19	85.5
CAD5993926.1_livG_[Escherichia_coli]	GNKCDFBL_00580	23.29	249	167	5	5	252	1	226	3e-19	84.7
CAD5993926.1_livG_[Escherichia_coli]	NHPEJHPB_00720	23.95	238	147	4	24	255	25	234	3e-19	84.3
CAD5993926.1_livG_[Escherichia_coli]	EBMMIDFH_00478	24.36	234	164	4	17	244	19	245	3e-19	84.0
CAD5993926.1_livG_[Escherichia_coli]	KGHKJFLJ_01048	26.52	230	142	4	5	233	4	207	3e-19	84.0
CAD5993926.1_livG_[Escherichia_coli]	KBPBBFLM_00533	25.00	248	167	7	5	247	10	243	5e-19	83.6
CAD5993926.1_livG_[Escherichia_coli]	PEOHBLDP_01793	27.88	226	142	6	19	242	23	229	5e-19	84.3
CAD5993926.1_livG_[Escherichia_coli]	GONCMOKG_00235	25.00	216	138	4	20	230	22	218	6e-19	82.8
CAD5993926.1_livG_[Escherichia_coli]	EBMMIDFH_00526	25.00	216	138	4	20	230	22	218	6e-19	82.8
CAD5993926.1_livG_[Escherichia_coli]	PJJANKLB_01378	24.28	243	163	3	1	243	1	222	7e-19	83.6
CAD5993926.1_livG_[Escherichia_coli]	NPNKCBNB_01238	26.20	229	144	4	5	233	4	207	9e-19	82.4
CAD5993926.1_livG_[Escherichia_coli]	CIPJHCHI_00585	27.71	231	143	7	15	242	12	221	1e-18	82.8
CAD5993926.1_livG_[Escherichia_coli]	LNCHOOKG_00109	28.32	226	142	4	5	230	4	209	1e-18	82.8
CAD5993926.1_livG_[Escherichia_coli]	MNHPJJBF_00544	28.03	264	164	10	2	253	17	266	2e-18	82.0
CAD5993926.1_livG_[Escherichia_coli]	AKNKPICG_00804	25.96	208	134	4	34	238	1	191	2e-18	84.7
CAD5993926.1_livG_[Escherichia_coli]	CHKBLOED_00071	25.86	232	136	5	5	227	6	210	2e-18	81.3
CAD5993926.1_livG_[Escherichia_coli]	MHDPAAJH_00607	23.79	248	167	6	5	252	1	226	2e-18	81.6
CAD5993926.1_livG_[Escherichia_coli]	EBMMIDFH_00236	23.39	248	168	5	5	252	1	226	2e-18	82.0
CAD5993926.1_livG_[Escherichia_coli]	LGEAKDPA_01883	25.22	226	151	3	20	245	20	227	2e-18	82.8
CAD5993926.1_livG_[Escherichia_coli]	IHOLLFKH_02012	25.00	216	134	6	20	230	20	212	3e-18	80.9
CAD5993926.1_livG_[Escherichia_coli]	MFKBDFDN_00674	25.43	232	137	5	5	227	6	210	4e-18	80.5
CAD5993926.1_livG_[Escherichia_coli]	HAOKHIMG_01168	24.38	242	163	6	6	245	4	227	4e-18	82.0
CAD5993926.1_livG_[Escherichia_coli]	LOGLDDBF_01348	24.38	242	163	6	6	245	4	227	4e-18	82.0
CAD5993926.1_livG_[Escherichia_coli]	MGLLLCOE_00895	23.60	250	170	6	5	247	4	239	6e-18	80.9
CAD5993926.1_livG_[Escherichia_coli]	GEAFPPFO_00557	26.23	244	151	4	2	238	299	520	7e-18	82.8
CAD5993926.1_livG_[Escherichia_coli]	GEAFPPFO_00557	24.23	227	153	6	20	241	22	234	1e-09	58.2
CAD5993926.1_livG_[Escherichia_coli]	MNKKLCJA_00849	26.23	244	151	4	2	238	299	520	7e-18	82.8
CAD5993926.1_livG_[Escherichia_coli]	MNKKLCJA_00849	24.23	227	153	6	20	241	22	234	1e-09	58.2
CAD5993926.1_livG_[Escherichia_coli]	KFPMJNOE_01151	28.57	231	138	8	1	230	1	205	9e-18	79.7
CAD5993926.1_livG_[Escherichia_coli]	OOLGGMKF_01966	28.05	246	157	9	6	245	19	250	1e-17	79.7
CAD5993926.1_livG_[Escherichia_coli]	MNKKLCJA_00781	28.05	246	157	9	6	245	19	250	1e-17	79.7
CAD5993926.1_livG_[Escherichia_coli]	EGKPCKBJ_01203	25.11	231	144	4	24	251	26	230	1e-17	82.0
CAD5993926.1_livG_[Escherichia_coli]	EGKPCKBJ_00332	26.61	218	141	6	21	236	384	584	1e-17	82.0
CAD5993926.1_livG_[Escherichia_coli]	LGEAKDPA_02506	25.60	207	138	3	18	221	28	221	2e-17	79.0
CAD5993926.1_livG_[Escherichia_coli]	NGJEHHKD_00188	28.57	217	145	5	21	235	26	234	2e-17	79.0
CAD5993926.1_livG_[Escherichia_coli]	OJBEBBGH_01223	26.79	224	135	5	32	249	17	217	2e-17	79.0
CAD5993926.1_livG_[Escherichia_coli]	EJDMBOBF_01075	28.17	213	126	4	5	217	4	189	2e-17	78.2
CAD5993926.1_livG_[Escherichia_coli]	GPPCOJOD_01140	26.37	201	122	5	20	213	18	199	2e-17	78.6
CAD5993926.1_livG_[Escherichia_coli]	EGKPCKBJ_00784	26.97	241	158	5	6	246	3	225	3e-17	78.6
CAD5993926.1_livG_[Escherichia_coli]	KPGCBDKO_00149	26.00	200	124	4	20	213	24	205	3e-17	78.2
CAD5993926.1_livG_[Escherichia_coli]	MNKKLCJA_00238	26.00	200	124	4	20	213	24	205	3e-17	78.2
CAD5993926.1_livG_[Escherichia_coli]	LMBCEHCC_01663	25.93	216	136	5	18	230	20	214	3e-17	78.2
CAD5993926.1_livG_[Escherichia_coli]	LMGPFLGI_00912	28.92	204	123	6	21	224	119	300	3e-17	79.0
CAD5993926.1_livG_[Escherichia_coli]	MFNDNHPG_00386	25.35	213	141	4	18	230	20	214	4e-17	77.8
CAD5993926.1_livG_[Escherichia_coli]	KAIOAAFN_00289	25.35	213	141	4	18	230	20	214	4e-17	77.8
CAD5993926.1_livG_[Escherichia_coli]	KBPBBFLM_00532	23.46	243	167	5	5	241	3	232	4e-17	77.8
CAD5993926.1_livG_[Escherichia_coli]	DIMMCAJJ_01244	24.00	250	165	4	1	250	258	482	5e-17	80.1
CAD5993926.1_livG_[Escherichia_coli]	KAIOAAFN_00793	28.11	217	146	5	21	235	26	234	5e-17	77.8
CAD5993926.1_livG_[Escherichia_coli]	LGEAKDPA_02133	27.49	211	127	6	23	224	364	557	5e-17	80.5
CAD5993926.1_livG_[Escherichia_coli]	LGEAKDPA_02133	27.19	114	82	1	138	250	176	289	8e-10	58.5
CAD5993926.1_livG_[Escherichia_coli]	HPBFBHCJ_00330	28.00	200	120	5	20	213	24	205	5e-17	77.4
CAD5993926.1_livG_[Escherichia_coli]	PAGICIGE_01977	24.65	215	132	8	24	230	26	218	6e-17	77.4
CAD5993926.1_livG_[Escherichia_coli]	EFNCPOPF_00178	26.42	212	132	5	19	225	21	213	7e-17	77.0
CAD5993926.1_livG_[Escherichia_coli]	LGEAKDPA_01339	28.00	200	120	5	20	213	24	205	8e-17	77.0
CAD5993926.1_livG_[Escherichia_coli]	HJKINNCD_00159	24.46	233	151	6	5	230	12	226	8e-17	77.0
CAD5993926.1_livG_[Escherichia_coli]	MNHPJJBF_00520	28.51	235	125	10	21	241	187	392	8e-17	79.0
CAD5993926.1_livG_[Escherichia_coli]	LGEAKDPA_02510	28.43	204	124	4	21	224	285	466	1e-16	79.0
CAD5993926.1_livG_[Escherichia_coli]	LGEAKDPA_02510	27.43	226	141	8	21	240	22	230	3e-12	65.5
CAD5993926.1_livG_[Escherichia_coli]	KMGKKFKE_01219	25.21	234	149	8	17	241	213	429	1e-16	78.6
CAD5993926.1_livG_[Escherichia_coli]	MAIIFJIC_00674	27.56	225	142	8	18	241	21	225	2e-16	76.3
CAD5993926.1_livG_[Escherichia_coli]	LGEAKDPA_01677	23.87	243	165	5	5	241	8	236	2e-16	76.6
CAD5993926.1_livG_[Escherichia_coli]	HIHOEHAL_01189	28.57	210	126	7	36	242	1	189	2e-16	76.3
CAD5993926.1_livG_[Escherichia_coli]	HFBHPCKB_00574	24.39	246	146	6	6	251	1	206	2e-16	76.6
CAD5993926.1_livG_[Escherichia_coli]	NGHDMOEB_00360	28.51	235	125	10	21	241	276	481	2e-16	78.2
CAD5993926.1_livG_[Escherichia_coli]	KICKELCH_01615	25.55	227	142	5	20	245	26	226	2e-16	76.6
CAD5993926.1_livG_[Escherichia_coli]	KKBPECCN_01303	25.52	239	153	4	6	243	4	218	2e-16	75.9
CAD5993926.1_livG_[Escherichia_coli]	OPMHAMNF_00469	27.05	244	139	8	19	242	23	247	2e-16	77.0
CAD5993926.1_livG_[Escherichia_coli]	NGJAPOCB_00243	28.51	235	125	10	21	241	347	552	3e-16	77.8
CAD5993926.1_livG_[Escherichia_coli]	EBMMIDFH_00547	27.16	232	142	6	5	230	3	213	4e-16	75.9
CAD5993926.1_livG_[Escherichia_coli]	NHPEJHPB_00926	24.53	212	136	4	19	225	21	213	4e-16	74.7
CAD5993926.1_livG_[Escherichia_coli]	EGKPCKBJ_01015	26.11	226	140	4	5	230	1	199	4e-16	75.5
CAD5993926.1_livG_[Escherichia_coli]	LGEAKDPA_02140	25.42	236	159	6	14	245	385	607	5e-16	77.4
CAD5993926.1_livG_[Escherichia_coli]	LGEAKDPA_02140	22.40	250	182	4	3	245	37	281	2e-12	66.2
CAD5993926.1_livG_[Escherichia_coli]	MNHPJJBF_00776	25.00	216	138	5	18	230	23	217	5e-16	74.7
CAD5993926.1_livG_[Escherichia_coli]	EGKPCKBJ_01204	22.71	229	153	6	16	239	19	228	5e-16	74.3
CAD5993926.1_livG_[Escherichia_coli]	NGHDMOEB_01351	27.19	217	130	6	27	233	264	462	6e-16	76.6
CAD5993926.1_livG_[Escherichia_coli]	EBMMIDFH_00293	26.89	212	132	6	35	241	38	231	7e-16	74.7
CAD5993926.1_livG_[Escherichia_coli]	NGJEHHKD_00956	23.36	244	168	5	4	241	2	232	7e-16	74.3
CAD5993926.1_livG_[Escherichia_coli]	EGKPCKBJ_01218	26.00	250	156	9	6	245	7	237	9e-16	73.9
CAD5993926.1_livG_[Escherichia_coli]	NHPEJHPB_01601	25.46	216	137	5	18	230	20	214	9e-16	73.6
CAD5993926.1_livG_[Escherichia_coli]	BDGKCGFB_00260	23.66	224	147	5	20	238	20	224	1e-15	76.3
CAD5993926.1_livG_[Escherichia_coli]	EBMMIDFH_00052	23.66	224	147	5	20	238	20	224	1e-15	76.3
CAD5993926.1_livG_[Escherichia_coli]	LOGLDDBF_00767	23.66	224	147	5	20	238	20	224	1e-15	76.3
CAD5993926.1_livG_[Escherichia_coli]	NOILBLIC_00631	23.31	236	156	6	21	254	35	247	1e-15	73.9
CAD5993926.1_livG_[Escherichia_coli]	BGMNCDFB_02021	30.00	160	97	2	86	245	3	147	1e-15	73.6
CAD5993926.1_livG_[Escherichia_coli]	HPBFBHCJ_00130	25.91	220	120	4	5	216	4	188	1e-15	73.2
CAD5993926.1_livG_[Escherichia_coli]	DBFKFIPD_00290	27.18	206	117	6	33	237	34	207	1e-15	74.3
CAD5993926.1_livG_[Escherichia_coli]	LMBCEHCC_00377	23.61	233	153	4	14	243	24	234	2e-15	74.3
CAD5993926.1_livG_[Escherichia_coli]	LKNBEKEB_00657	25.00	236	154	6	20	249	25	243	2e-15	73.9
CAD5993926.1_livG_[Escherichia_coli]	NHPEJHPB_00883	26.34	224	148	6	20	240	24	233	2e-15	73.2
CAD5993926.1_livG_[Escherichia_coli]	IHEGFEDF_01538	27.91	215	133	6	20	228	20	218	2e-15	75.1
CAD5993926.1_livG_[Escherichia_coli]	IHEGFEDF_01538	25.48	208	131	7	18	224	275	459	1e-11	63.9
CAD5993926.1_livG_[Escherichia_coli]	KAIOAAFN_00092	28.30	212	125	5	5	216	4	188	2e-15	72.4
CAD5993926.1_livG_[Escherichia_coli]	AOLBHNOF_01068	24.79	238	164	6	17	254	18	240	3e-15	72.4
CAD5993926.1_livG_[Escherichia_coli]	EGKPCKBJ_00116	28.19	227	142	8	20	241	25	235	3e-15	72.8
CAD5993926.1_livG_[Escherichia_coli]	ENJDDBMB_00226	23.04	217	143	4	18	231	21	216	3e-15	72.0
CAD5993926.1_livG_[Escherichia_coli]	MHDPAAJH_00385	23.04	217	143	4	18	231	21	216	3e-15	72.0
CAD5993926.1_livG_[Escherichia_coli]	KPGCBDKO_00618	23.04	217	143	4	18	231	21	216	3e-15	72.0
CAD5993926.1_livG_[Escherichia_coli]	EBMMIDFH_00163	23.04	217	143	4	18	231	21	216	3e-15	72.0
CAD5993926.1_livG_[Escherichia_coli]	LGEAKDPA_01618	24.14	232	148	6	20	248	22	228	4e-15	72.0
CAD5993926.1_livG_[Escherichia_coli]	GBLBODGD_00764	28.37	208	124	3	34	241	32	214	4e-15	72.8
CAD5993926.1_livG_[Escherichia_coli]	GEAFPPFO_01454	24.02	254	169	7	5	245	6	248	4e-15	73.6
CAD5993926.1_livG_[Escherichia_coli]	EBMMIDFH_00012	24.02	254	169	7	5	245	6	248	4e-15	73.6
CAD5993926.1_livG_[Escherichia_coli]	EDIHPBCK_00749	23.51	251	170	6	5	254	1	230	5e-15	71.6
CAD5993926.1_livG_[Escherichia_coli]	ACBOBFGP_01449	24.64	211	130	3	24	231	26	210	5e-15	74.3
CAD5993926.1_livG_[Escherichia_coli]	NGEPFLKO_01238	25.00	232	164	5	5	230	1	228	5e-15	73.9
CAD5993926.1_livG_[Escherichia_coli]	FEPDOAGK_00904	23.38	231	148	3	24	251	26	230	5e-15	73.2
CAD5993926.1_livG_[Escherichia_coli]	NHPEJHPB_01629	23.38	231	148	3	24	251	26	230	5e-15	73.2
CAD5993926.1_livG_[Escherichia_coli]	EGKPCKBJ_00117	25.53	235	147	7	21	249	21	233	6e-15	72.0
CAD5993926.1_livG_[Escherichia_coli]	FLEBDOBJ_01612	24.66	219	152	5	20	238	23	228	6e-15	72.4
CAD5993926.1_livG_[Escherichia_coli]	AKNKPICG_01396	25.85	236	155	7	5	238	2	219	6e-15	72.8
CAD5993926.1_livG_[Escherichia_coli]	EJDMBOBF_01061	26.07	211	142	6	20	230	24	220	7e-15	71.6
CAD5993926.1_livG_[Escherichia_coli]	MNKKLCJA_00890	24.90	245	148	9	5	230	1	228	7e-15	73.6
CAD5993926.1_livG_[Escherichia_coli]	DGIBMFEF_00511	26.18	233	149	5	6	237	3	213	8e-15	72.4
CAD5993926.1_livG_[Escherichia_coli]	CPPODKBP_00754	32.74	113	71	2	134	242	6	117	9e-15	70.5
CAD5993926.1_livG_[Escherichia_coli]	LMBCEHCC_00743	25.27	186	116	3	3	187	2	165	1e-14	70.5
CAD5993926.1_livG_[Escherichia_coli]	LDBFLACJ_01335	27.40	219	131	6	25	233	256	456	2e-14	72.4
CAD5993926.1_livG_[Escherichia_coli]	EJDMBOBF_01223	27.40	219	131	6	25	233	256	456	2e-14	72.4
CAD5993926.1_livG_[Escherichia_coli]	KICKELCH_00646	27.40	219	131	6	25	233	256	456	2e-14	72.4
CAD5993926.1_livG_[Escherichia_coli]	MNHPJJBF_00144	25.85	236	155	7	5	238	2	219	2e-14	71.2
CAD5993926.1_livG_[Escherichia_coli]	CAMMGDJM_00907	23.51	251	170	6	5	254	1	230	2e-14	70.1
CAD5993926.1_livG_[Escherichia_coli]	DGIBMFEF_00119	23.51	251	170	6	5	254	1	230	2e-14	70.1
CAD5993926.1_livG_[Escherichia_coli]	FNDDKLPA_00197	23.51	251	170	6	5	254	1	230	2e-14	70.1
CAD5993926.1_livG_[Escherichia_coli]	MHJLIOLE_00051	23.51	251	170	6	5	254	1	230	2e-14	70.1
CAD5993926.1_livG_[Escherichia_coli]	DBFKFIPD_00146	23.51	251	170	6	5	254	1	230	2e-14	70.1
CAD5993926.1_livG_[Escherichia_coli]	KBPBBFLM_00081	23.51	251	170	6	5	254	1	230	2e-14	70.1
CAD5993926.1_livG_[Escherichia_coli]	EFNCPOPF_00622	22.51	231	168	5	19	249	20	239	2e-14	70.9
CAD5993926.1_livG_[Escherichia_coli]	MGLLLCOE_01189	25.81	217	142	6	22	237	31	229	2e-14	70.5
CAD5993926.1_livG_[Escherichia_coli]	FACPIODA_00134	24.60	252	161	7	1	251	1	224	2e-14	70.1
CAD5993926.1_livG_[Escherichia_coli]	DLEOCACI_00549	25.00	232	164	5	5	230	1	228	3e-14	69.7
CAD5993926.1_livG_[Escherichia_coli]	LKGKCFHA_01377	25.00	232	164	5	5	230	1	228	3e-14	69.7
CAD5993926.1_livG_[Escherichia_coli]	NHPEJHPB_00788	23.25	228	164	5	21	248	22	238	3e-14	70.1
CAD5993926.1_livG_[Escherichia_coli]	OOIGLOHN_01554	24.17	211	143	4	20	230	21	214	4e-14	70.5
CAD5993926.1_livG_[Escherichia_coli]	EIKKBBHP_00879	23.83	256	160	9	1	244	1	233	4e-14	70.1
CAD5993926.1_livG_[Escherichia_coli]	GFEODHMA_00385	23.91	230	160	5	23	252	352	566	5e-14	70.9
CAD5993926.1_livG_[Escherichia_coli]	EJDMBOBF_00094	23.91	230	160	5	23	252	352	566	5e-14	70.9
CAD5993926.1_livG_[Escherichia_coli]	LIMECCBO_01092	25.45	224	146	8	21	241	344	549	5e-14	70.9
CAD5993926.1_livG_[Escherichia_coli]	LGEAKDPA_02049	24.89	233	152	4	5	237	1	210	6e-14	70.1
CAD5993926.1_livG_[Escherichia_coli]	HPBFBHCJ_00481	25.93	216	146	4	24	235	29	234	6e-14	68.9
CAD5993926.1_livG_[Escherichia_coli]	MAIIFJIC_00660	24.19	248	168	7	4	249	2	231	7e-14	68.9
CAD5993926.1_livG_[Escherichia_coli]	CHKBLOED_00754	25.24	210	136	5	5	213	3	192	7e-14	68.2
CAD5993926.1_livG_[Escherichia_coli]	EGKPCKBJ_00714	22.62	221	145	5	5	224	3	198	8e-14	68.2
CAD5993926.1_livG_[Escherichia_coli]	DBFKFIPD_00123	23.77	223	152	4	20	241	37	242	8e-14	69.3
CAD5993926.1_livG_[Escherichia_coli]	DBJIOIPL_00838	22.22	243	164	7	15	252	41	263	8e-14	68.9
CAD5993926.1_livG_[Escherichia_coli]	CPBNGEHC_02015	24.17	211	143	4	20	230	21	214	1e-13	69.3
CAD5993926.1_livG_[Escherichia_coli]	MNHPJJBF_00644	23.67	245	163	6	9	245	19	247	1e-13	68.9
CAD5993926.1_livG_[Escherichia_coli]	LNCHOOKG_02035	24.47	237	156	7	5	237	1	218	1e-13	67.4
CAD5993926.1_livG_[Escherichia_coli]	DIMMCAJJ_01246	25.45	220	145	7	35	252	367	569	1e-13	69.7
CAD5993926.1_livG_[Escherichia_coli]	KMGKKFKE_01012	22.81	228	147	5	6	230	218	419	2e-13	69.3
CAD5993926.1_livG_[Escherichia_coli]	KMGKKFKE_01012	28.57	105	74	1	127	231	64	167	4e-10	59.3
CAD5993926.1_livG_[Escherichia_coli]	KAIOAAFN_00076	25.00	232	164	5	5	230	1	228	2e-13	69.3
CAD5993926.1_livG_[Escherichia_coli]	CFLOIGFB_00317	25.00	232	164	5	5	230	1	228	2e-13	69.3
CAD5993926.1_livG_[Escherichia_coli]	OKFCHNBA_00364	23.85	239	145	7	5	230	6	220	2e-13	67.4
CAD5993926.1_livG_[Escherichia_coli]	FACPIODA_00162	25.00	232	164	5	5	230	1	228	2e-13	69.3
CAD5993926.1_livG_[Escherichia_coli]	KKMEPNIJ_01008	25.00	232	164	5	5	230	1	228	2e-13	69.3
CAD5993926.1_livG_[Escherichia_coli]	KAHGKJGN_00626	28.88	187	113	3	6	192	3	169	2e-13	68.2
CAD5993926.1_livG_[Escherichia_coli]	KLPLECCN_00407	25.83	240	158	4	6	244	3	223	3e-13	67.0
CAD5993926.1_livG_[Escherichia_coli]	MNKKLCJA_00590	25.83	240	158	4	6	244	3	223	3e-13	67.0
CAD5993926.1_livG_[Escherichia_coli]	MGLLLCOE_01281	25.57	219	142	8	21	236	346	546	3e-13	68.9
CAD5993926.1_livG_[Escherichia_coli]	KMGKKFKE_00986	26.01	223	140	8	32	249	289	491	3e-13	68.6
CAD5993926.1_livG_[Escherichia_coli]	IAHDPDNI_00261	25.00	220	140	5	19	231	16	217	3e-13	68.6
CAD5993926.1_livG_[Escherichia_coli]	GONCMOKG_01069	26.06	165	105	3	82	245	30	178	3e-13	67.8
CAD5993926.1_livG_[Escherichia_coli]	OPMHAMNF_00614	26.04	169	112	4	79	247	50	205	4e-13	66.2
CAD5993926.1_livG_[Escherichia_coli]	DIMMCAJJ_01245	23.58	229	150	6	21	244	354	562	4e-13	68.2
CAD5993926.1_livG_[Escherichia_coli]	KGHKJFLJ_01586	23.81	210	139	5	5	213	3	192	4e-13	65.9
CAD5993926.1_livG_[Escherichia_coli]	POALBDPH_01998	26.80	194	116	4	5	198	1	168	4e-13	67.4
CAD5993926.1_livG_[Escherichia_coli]	PENLDOLP_00941	22.94	231	149	4	24	251	26	230	4e-13	67.4
CAD5993926.1_livG_[Escherichia_coli]	MAIIFJIC_01736	27.63	228	121	11	33	245	1	199	4e-13	65.9
CAD5993926.1_livG_[Escherichia_coli]	LKEGOCPH_01164	24.89	225	146	8	21	241	351	556	5e-13	68.2
CAD5993926.1_livG_[Escherichia_coli]	HPBFBHCJ_00588	33.04	112	74	1	138	249	39	149	5e-13	65.5
CAD5993926.1_livG_[Escherichia_coli]	EGKPCKBJ_00488	26.53	245	153	8	5	231	3	238	7e-13	67.8
CAD5993926.1_livG_[Escherichia_coli]	KBPBBFLM_00829	25.00	220	140	5	19	231	16	217	7e-13	67.4
CAD5993926.1_livG_[Escherichia_coli]	EGKPCKBJ_00912	27.19	228	145	10	21	245	358	567	8e-13	67.4
CAD5993926.1_livG_[Escherichia_coli]	KBPBBFLM_00676	21.86	247	163	5	5	251	4	220	9e-13	66.2
CAD5993926.1_livG_[Escherichia_coli]	KICKELCH_01577	24.89	225	146	9	21	241	350	555	1e-12	67.0
CAD5993926.1_livG_[Escherichia_coli]	GEAFPPFO_00597	24.89	225	146	9	21	241	350	555	1e-12	67.0
CAD5993926.1_livG_[Escherichia_coli]	MNKKLCJA_00899	24.89	225	146	9	21	241	350	555	1e-12	67.0
CAD5993926.1_livG_[Escherichia_coli]	LIMECCBO_01090	25.22	230	151	6	17	241	14	227	1e-12	67.0
CAD5993926.1_livG_[Escherichia_coli]	LIMECCBO_01090	27.10	214	128	8	21	230	288	477	1e-12	66.6
CAD5993926.1_livG_[Escherichia_coli]	NGJEHHKD_00195	25.00	220	140	5	19	231	16	217	1e-12	67.0
CAD5993926.1_livG_[Escherichia_coli]	EGKPCKBJ_01325	27.35	223	144	5	24	240	29	239	1e-12	65.5
CAD5993926.1_livG_[Escherichia_coli]	IGBHOBFI_00354	23.70	211	132	4	24	231	26	210	1e-12	67.0
CAD5993926.1_livG_[Escherichia_coli]	LGEAKDPA_02448	26.96	230	143	8	21	245	359	568	1e-12	67.0
CAD5993926.1_livG_[Escherichia_coli]	LMBCEHCC_01419	22.13	235	152	6	21	247	350	561	1e-12	67.0
CAD5993926.1_livG_[Escherichia_coli]	GKLJHOOH_00164	23.08	234	155	4	20	245	31	247	1e-12	66.2
CAD5993926.1_livG_[Escherichia_coli]	NGHDMOEB_00863	25.00	228	154	8	21	247	350	561	1e-12	66.6
CAD5993926.1_livG_[Escherichia_coli]	CHFGNJII_00887	28.00	125	89	1	122	245	12	136	2e-12	65.5
CAD5993926.1_livG_[Escherichia_coli]	MNHPJJBF_00092	24.14	232	166	5	5	230	1	228	2e-12	66.2
CAD5993926.1_livG_[Escherichia_coli]	GAHGJEIF_00646	24.56	228	143	9	21	241	372	577	2e-12	65.9
CAD5993926.1_livG_[Escherichia_coli]	POAHFJFJ_00276	23.58	229	160	4	20	245	31	247	3e-12	65.5
CAD5993926.1_livG_[Escherichia_coli]	MMPHDCOK_00374	23.58	229	160	4	20	245	31	247	3e-12	65.1
CAD5993926.1_livG_[Escherichia_coli]	BPKGGHED_00905	23.58	229	160	4	20	245	31	247	3e-12	65.1
CAD5993926.1_livG_[Escherichia_coli]	KKBPECCN_01230	23.58	229	160	4	20	245	31	247	3e-12	65.1
CAD5993926.1_livG_[Escherichia_coli]	KBPBBFLM_00699	23.58	229	160	4	20	245	31	247	3e-12	65.1
CAD5993926.1_livG_[Escherichia_coli]	AKNKPICG_01331	24.11	253	162	7	5	255	4	228	3e-12	63.9
CAD5993926.1_livG_[Escherichia_coli]	LGEAKDPA_02449	23.01	226	149	7	21	241	354	559	3e-12	65.9
CAD5993926.1_livG_[Escherichia_coli]	OPMELGBE_00403	23.58	229	160	4	20	245	31	247	3e-12	65.9
CAD5993926.1_livG_[Escherichia_coli]	GFEODHMA_00815	24.58	240	134	8	18	241	21	229	3e-12	64.3
CAD5993926.1_livG_[Escherichia_coli]	FNBMNHCG_00724	30.61	147	86	4	20	166	22	152	3e-12	62.4
CAD5993926.1_livG_[Escherichia_coli]	GLAFIMPB_01147	23.16	190	120	2	24	212	24	188	4e-12	63.5
CAD5993926.1_livG_[Escherichia_coli]	HODMIJBA_01180	23.08	247	165	7	6	245	347	575	4e-12	65.1
CAD5993926.1_livG_[Escherichia_coli]	EGKPCKBJ_00333	23.08	247	165	7	6	245	347	575	4e-12	65.1
CAD5993926.1_livG_[Escherichia_coli]	KMGKKFKE_01013	23.98	221	151	7	22	241	343	547	5e-12	65.1
CAD5993926.1_livG_[Escherichia_coli]	EGKPCKBJ_00262	22.78	237	162	6	6	230	4	231	5e-12	65.1
CAD5993926.1_livG_[Escherichia_coli]	PGMBNIJB_00262	23.39	218	142	5	19	235	17	210	5e-12	63.2
CAD5993926.1_livG_[Escherichia_coli]	LOGLDDBF_00168	23.61	233	162	4	20	245	27	250	8e-12	63.9
CAD5993926.1_livG_[Escherichia_coli]	MNKKLCJA_01326	23.61	233	162	4	20	245	27	250	8e-12	63.9
CAD5993926.1_livG_[Escherichia_coli]	PEIGCODG_00967	24.32	222	146	5	2	222	175	375	1e-11	63.9
CAD5993926.1_livG_[Escherichia_coli]	EBMMIDFH_00429	24.32	222	146	5	2	222	235	435	1e-11	63.9
CAD5993926.1_livG_[Escherichia_coli]	EBMMIDFH_00429	27.03	222	133	8	6	225	3	197	4e-10	59.3
CAD5993926.1_livG_[Escherichia_coli]	BDGKCGFB_00851	24.32	222	146	5	2	222	154	354	1e-11	63.5
CAD5993926.1_livG_[Escherichia_coli]	MNHPJJBF_00521	26.72	232	127	10	24	241	369	571	1e-11	63.9
CAD5993926.1_livG_[Escherichia_coli]	FEJJJNJN_01099	24.89	221	138	6	32	251	31	224	1e-11	62.4
CAD5993926.1_livG_[Escherichia_coli]	CBBAJLBH_00413	24.89	221	138	6	32	251	31	224	1e-11	62.4
CAD5993926.1_livG_[Escherichia_coli]	EIKKBBHP_01015	24.89	221	138	6	32	251	31	224	1e-11	62.4
CAD5993926.1_livG_[Escherichia_coli]	KMGKKFKE_01014	22.84	232	162	7	22	252	354	569	1e-11	63.9
CAD5993926.1_livG_[Escherichia_coli]	KNKAGJMK_00081	27.00	200	125	7	25	222	264	444	1e-11	63.5
CAD5993926.1_livG_[Escherichia_coli]	EGKPCKBJ_00961	25.49	204	131	8	21	222	260	444	1e-11	63.5
CAD5993926.1_livG_[Escherichia_coli]	AKNKPICG_00602	27.17	184	108	6	17	198	328	487	1e-11	63.5
CAD5993926.1_livG_[Escherichia_coli]	HPBFBHCJ_00453	23.50	234	161	4	21	252	359	576	1e-11	63.5
CAD5993926.1_livG_[Escherichia_coli]	PPOGHGMF_01047	22.77	224	144	7	20	238	20	219	1e-11	63.5
CAD5993926.1_livG_[Escherichia_coli]	BGMNCDFB_02248	26.06	165	105	3	82	245	30	178	2e-11	63.2
CAD5993926.1_livG_[Escherichia_coli]	AKNKPICG_00685	25.85	236	152	6	20	250	22	239	2e-11	62.8
CAD5993926.1_livG_[Escherichia_coli]	MNKKLCJA_01325	22.55	235	155	5	20	245	31	247	2e-11	62.8
CAD5993926.1_livG_[Escherichia_coli]	CPPODKBP_01515	22.55	235	155	5	20	245	31	247	2e-11	62.8
CAD5993926.1_livG_[Escherichia_coli]	HPBFBHCJ_00500	27.17	184	108	6	17	198	328	487	2e-11	63.2
CAD5993926.1_livG_[Escherichia_coli]	LIMECCBO_01091	26.17	214	141	7	24	236	350	547	2e-11	63.2
CAD5993926.1_livG_[Escherichia_coli]	DAPDIDBJ_00058	34.07	91	58	1	151	241	12	100	2e-11	59.7
CAD5993926.1_livG_[Escherichia_coli]	KHJEMFEE_01897	27.17	184	108	6	17	198	328	487	2e-11	63.2
CAD5993926.1_livG_[Escherichia_coli]	GKLJHOOH_00142	24.53	212	139	5	5	213	1	194	2e-11	61.2
CAD5993926.1_livG_[Escherichia_coli]	PGMBNIJB_00120	25.89	197	122	4	34	227	1	176	2e-11	62.8
CAD5993926.1_livG_[Escherichia_coli]	IDMOOBOE_01451	24.36	234	158	5	21	252	359	575	3e-11	62.8
CAD5993926.1_livG_[Escherichia_coli]	KAIOAAFN_00891	21.50	214	148	3	20	230	22	218	3e-11	61.2
CAD5993926.1_livG_[Escherichia_coli]	KNKAGJMK_01166	28.46	123	83	2	127	245	71	192	3e-11	62.0
CAD5993926.1_livG_[Escherichia_coli]	DBJIOIPL_00839	23.36	214	141	6	21	232	286	478	3e-11	62.4
CAD5993926.1_livG_[Escherichia_coli]	EJDMBOBF_01382	23.05	243	147	5	6	242	5	213	4e-11	61.6
CAD5993926.1_livG_[Escherichia_coli]	MNHPJJBF_00667	22.73	220	149	6	21	237	373	574	5e-11	62.0
CAD5993926.1_livG_[Escherichia_coli]	LJCCHKMA_00066	26.07	234	135	7	5	235	1	199	5e-11	60.1
CAD5993926.1_livG_[Escherichia_coli]	KICKELCH_01093	24.39	246	139	8	18	247	318	532	5e-11	62.0
CAD5993926.1_livG_[Escherichia_coli]	KPGCBDKO_00683	21.79	234	158	4	20	245	31	247	5e-11	61.6
CAD5993926.1_livG_[Escherichia_coli]	PILPLIKH_00254	24.26	235	142	7	5	237	3	203	6e-11	61.2
CAD5993926.1_livG_[Escherichia_coli]	LOGLDDBF_01818	24.26	235	142	7	5	237	3	203	6e-11	61.2
CAD5993926.1_livG_[Escherichia_coli]	JMEDOANG_01553	24.26	235	142	7	5	237	3	203	6e-11	61.2
CAD5993926.1_livG_[Escherichia_coli]	FGNHHOFL_00809	26.55	226	143	8	20	241	349	555	7e-11	61.6
CAD5993926.1_livG_[Escherichia_coli]	MHDPAAJH_01199	23.68	228	145	9	21	241	24	229	8e-11	60.5
CAD5993926.1_livG_[Escherichia_coli]	BDGKCGFB_00536	23.68	228	145	9	21	241	24	229	8e-11	60.5
CAD5993926.1_livG_[Escherichia_coli]	LKEGOCPH_01165	24.89	225	138	9	30	249	354	552	9e-11	61.2
CAD5993926.1_livG_[Escherichia_coli]	KAIOAAFN_00061	25.31	241	154	6	6	242	3	221	9e-11	60.1
CAD5993926.1_livG_[Escherichia_coli]	MNHPJJBF_00643	23.61	233	162	4	20	245	27	250	9e-11	60.8
CAD5993926.1_livG_[Escherichia_coli]	ENJDDBMB_00317	24.76	206	116	5	2	199	326	500	1e-10	61.2
CAD5993926.1_livG_[Escherichia_coli]	MNKKLCJA_00830	24.76	206	116	5	2	199	326	500	1e-10	61.2
CAD5993926.1_livG_[Escherichia_coli]	PAGDOOJM_01814	23.28	232	156	8	14	241	78	291	1e-10	60.5
CAD5993926.1_livG_[Escherichia_coli]	GONCMOKG_00461	25.00	192	123	5	23	213	21	192	1e-10	58.9
CAD5993926.1_livG_[Escherichia_coli]	NLJHODHI_00337	25.00	192	123	5	23	213	21	192	1e-10	58.9
CAD5993926.1_livG_[Escherichia_coli]	IJDCBLIH_00313	25.00	192	123	5	23	213	21	192	1e-10	58.9
CAD5993926.1_livG_[Escherichia_coli]	GLPLCJPF_00151	25.00	192	123	5	23	213	21	192	1e-10	58.9
CAD5993926.1_livG_[Escherichia_coli]	OOLGGMKF_00177	25.00	192	123	5	23	213	21	192	1e-10	58.9
CAD5993926.1_livG_[Escherichia_coli]	MNKKLCJA_01578	25.00	192	123	5	23	213	21	192	1e-10	58.9
CAD5993926.1_livG_[Escherichia_coli]	BOPGMDOJ_00240	29.00	100	65	2	4	99	3	100	2e-10	57.4
CAD5993926.1_livG_[Escherichia_coli]	MNKKLCJA_00254	23.68	228	145	9	21	241	374	579	2e-10	60.5
CAD5993926.1_livG_[Escherichia_coli]	KAIOAAFN_01028	22.88	118	90	1	135	252	60	176	2e-10	59.3
CAD5993926.1_livG_[Escherichia_coli]	NOILBLIC_00630	25.35	217	139	6	20	230	21	220	2e-10	59.7
CAD5993926.1_livG_[Escherichia_coli]	PENLDOLP_01017	22.75	233	164	4	20	245	27	250	2e-10	59.7
CAD5993926.1_livG_[Escherichia_coli]	IHMLBCCI_01359	22.75	233	164	4	20	245	27	250	2e-10	59.7
CAD5993926.1_livG_[Escherichia_coli]	BNANJCLJ_01723	23.50	217	131	7	23	238	91	273	2e-10	59.7
CAD5993926.1_livG_[Escherichia_coli]	GKLJHOOH_00165	22.75	233	164	4	20	245	27	250	2e-10	59.7
CAD5993926.1_livG_[Escherichia_coli]	MNHPJJBF_00444	24.76	210	145	7	21	230	361	557	2e-10	60.1
CAD5993926.1_livG_[Escherichia_coli]	PFHBEMPK_02240	27.63	228	136	8	26	251	168	368	2e-10	59.7
CAD5993926.1_livG_[Escherichia_coli]	HPBFBHCJ_00587	22.62	252	166	8	1	241	1	234	3e-10	59.7
CAD5993926.1_livG_[Escherichia_coli]	KBPBBFLM_00759	24.58	240	157	5	6	242	3	221	3e-10	58.9
CAD5993926.1_livG_[Escherichia_coli]	DHDBGBGE_00392	24.58	240	157	5	6	242	3	221	3e-10	58.9
CAD5993926.1_livG_[Escherichia_coli]	MNKKLCJA_01542	24.36	234	151	9	14	241	494	707	3e-10	59.7
CAD5993926.1_livG_[Escherichia_coli]	HPBFBHCJ_00232	24.00	225	142	7	4	222	239	440	3e-10	59.7
CAD5993926.1_livG_[Escherichia_coli]	KNKAGJMK_01173	25.22	115	83	1	138	249	41	155	3e-10	57.8
CAD5993926.1_livG_[Escherichia_coli]	CHKBLOED_00030	24.47	237	152	6	20	249	22	238	4e-10	58.5
CAD5993926.1_livG_[Escherichia_coli]	KNKAGJMK_01274	22.61	230	159	7	20	247	102	314	4e-10	58.9
CAD5993926.1_livG_[Escherichia_coli]	JNDJGNCI_00873	25.50	200	112	5	20	208	14	187	4e-10	57.4
CAD5993926.1_livG_[Escherichia_coli]	KKBPECCN_01324	22.22	180	125	4	21	200	199	363	5e-10	58.5
CAD5993926.1_livG_[Escherichia_coli]	FACPIODA_00170	21.49	228	159	5	20	245	16	225	6e-10	58.5
CAD5993926.1_livG_[Escherichia_coli]	HIHOEHAL_00870	20.43	230	158	6	5	233	1	206	7e-10	58.5
CAD5993926.1_livG_[Escherichia_coli]	EGKPCKBJ_01322	23.65	241	158	8	5	230	3	232	7e-10	58.5
CAD5993926.1_livG_[Escherichia_coli]	BDKCEHFP_00084	24.15	236	140	9	20	243	33	241	8e-10	57.4
CAD5993926.1_livG_[Escherichia_coli]	NGJEHHKD_00131	21.49	228	159	5	20	245	16	225	9e-10	57.8
CAD5993926.1_livG_[Escherichia_coli]	NOILBLIC_00968	21.49	228	159	5	20	245	16	225	9e-10	57.8
CAD5993926.1_livG_[Escherichia_coli]	KMGKKFKE_00989	22.07	213	143	4	24	230	20	215	1e-09	58.2
CAD5993926.1_livG_[Escherichia_coli]	EGKPCKBJ_00829	23.01	226	154	4	21	239	25	237	1e-09	57.4
CAD5993926.1_livG_[Escherichia_coli]	PGMBNIJB_00781	25.81	186	116	5	39	224	7	170	1e-09	55.8
CAD5993926.1_livG_[Escherichia_coli]	NOILBLIC_00397	21.51	186	119	4	21	200	349	513	1e-09	57.8
CAD5993926.1_livG_[Escherichia_coli]	POAHFJFJ_00609	22.22	180	125	4	21	200	349	513	2e-09	57.4
CAD5993926.1_livG_[Escherichia_coli]	KAIOAAFN_00154	22.22	180	125	4	21	200	349	513	2e-09	57.4
CAD5993926.1_livG_[Escherichia_coli]	BFIKDIIF_00780	44.83	58	32	0	5	62	2	59	2e-09	53.5
CAD5993926.1_livG_[Escherichia_coli]	MAIIFJIC_00661	29.09	110	73	2	139	246	133	239	2e-09	56.6
CAD5993926.1_livG_[Escherichia_coli]	POJNNBON_01328	40.00	65	39	0	5	69	8	72	2e-09	53.1
CAD5993926.1_livG_[Escherichia_coli]	BJJNCMAO_00755	27.50	160	92	4	6	157	5	148	2e-09	54.7
CAD5993926.1_livG_[Escherichia_coli]	FAJODOGO_01183	26.70	176	101	4	20	192	331	481	3e-09	56.6
CAD5993926.1_livG_[Escherichia_coli]	AKCJOOLM_00480	22.32	233	165	4	20	245	27	250	3e-09	56.2
CAD5993926.1_livG_[Escherichia_coli]	KBPBBFLM_00700	22.32	233	165	4	20	245	27	250	3e-09	56.2
CAD5993926.1_livG_[Escherichia_coli]	KAIOAAFN_00192	22.32	233	165	4	20	245	27	250	3e-09	56.2
CAD5993926.1_livG_[Escherichia_coli]	HJNJALPF_00093	22.67	225	159	6	17	241	497	706	3e-09	56.6
CAD5993926.1_livG_[Escherichia_coli]	AKNKPICG_01211	22.67	225	159	6	17	241	497	706	3e-09	56.6
CAD5993926.1_livG_[Escherichia_coli]	GCIMPOLN_01755	22.32	224	155	7	20	241	40	246	3e-09	55.8
CAD5993926.1_livG_[Escherichia_coli]	MDKNMAID_01849	22.32	224	155	7	20	241	40	246	3e-09	55.8
CAD5993926.1_livG_[Escherichia_coli]	JMEDOANG_00300	22.32	224	155	7	20	241	40	246	3e-09	55.8
CAD5993926.1_livG_[Escherichia_coli]	EBMMIDFH_00080	22.32	224	155	7	20	241	40	246	3e-09	55.8
CAD5993926.1_livG_[Escherichia_coli]	DBJIOIPL_01036	25.13	199	124	5	32	230	325	498	4e-09	56.2
CAD5993926.1_livG_[Escherichia_coli]	DBJIOIPL_01036	24.68	231	146	7	16	239	17	226	5e-09	55.8
CAD5993926.1_livG_[Escherichia_coli]	AKNKPICG_01310	18.94	227	162	5	5	230	1	206	4e-09	55.8
CAD5993926.1_livG_[Escherichia_coli]	PBLJBHFN_00298	23.83	193	127	3	6	196	316	490	4e-09	56.2
CAD5993926.1_livG_[Escherichia_coli]	NHPEJHPB_00795	23.83	193	127	3	6	196	316	490	4e-09	56.2
CAD5993926.1_livG_[Escherichia_coli]	GKLJHOOH_00128	21.55	232	147	6	20	241	370	576	6e-09	55.8
CAD5993926.1_livG_[Escherichia_coli]	EJDMBOBF_00532	24.15	236	140	9	20	243	370	578	6e-09	55.8
CAD5993926.1_livG_[Escherichia_coli]	EBEDIDHK_00453	24.15	236	140	9	20	243	370	578	6e-09	55.8
CAD5993926.1_livG_[Escherichia_coli]	PGMBNIJB_00465	23.21	237	155	7	21	245	28	249	7e-09	55.1
CAD5993926.1_livG_[Escherichia_coli]	HMCHGEBE_00474	23.32	223	151	4	24	239	24	233	9e-09	54.7
```
