## Supplementary File 1 for "Cysteine dependence in *Lactobacillus iners* constitutes a novel therapeutic target to modify the vaginal microbiota": LivH.blastp.out

```
CAD5994133.1_livH_[Escherichia_coli]	DBJIOIPL_00258	39.74	302	172	3	9	308	3	296	6e-64	  206
CAD5994133.1_livH_[Escherichia_coli]	DBJIOIPL_00257	24.07	295	192	12	22	308	51	321	3e-11	63.2
```
