## Supplementary File 1 for "Cysteine dependence in *Lactobacillus iners* constitutes a novel therapeutic target to modify the vaginal microbiota": LivK.blastp.out

```
CAD6000448.1_livK_[Escherichia_coli]	DBJIOIPL_00254	25.68	331	238	7	24	348	36	364	5e-24	  101
```
