## Supplementary File 1 for "Cysteine dependence in *Lactobacillus iners* constitutes a novel therapeutic target to modify the vaginal microbiota": LivM.blastp.out

```
AAA83885.1_livM_[Escherichia_coli_str._K-12_substr._W3110]	DBJIOIPL_00257	30.60	317	185	5	114	423	44	332	2e-38	  143
```
