## Supplementary File 1 for "Cysteine dependence in *Lactobacillus iners* constitutes a novel therapeutic target to modify the vaginal microbiota": MccA.blastp.out

```
BSU_27260_MccA_|_Bacillus_subtilis_subsp._168_|_BSU_27260_|_MccA_|_O-acetylserine-thiol-lyase	PGMBNIJB_00023	43.00	300	164	4	3	299	2	297	1e-69	221
BSU_27260_MccA_|_Bacillus_subtilis_subsp._168_|_BSU_27260_|_MccA_|_O-acetylserine-thiol-lyase	PGMBNIJB_00321	41.69	307	175	3	1	303	1	307	5e-69	220
CUS16280.1_cystathionine_beta-synthase_(acetylserine-dependent)_[Lactobacillus_delbrueckii_subsp._bulgaricus]_MccA	PGMBNIJB_00023	42.52	301	166	5	1	298	1	297	1e-71	226
CUS16280.1_cystathionine_beta-synthase_(acetylserine-dependent)_[Lactobacillus_delbrueckii_subsp._bulgaricus]_MccA	PGMBNIJB_00321	41.39	302	167	5	8	302	9	307	5e-70	223
```
