## Supplementary File 1 for "Cysteine dependence in *Lactobacillus iners* constitutes a novel therapeutic target to modify the vaginal microbiota": MccB.blastp.out

```
sp|Q1M0P5|METB_HELPX_Cystathionine_gamma-synthase_OS=Helicobacter_pylori_OX=210_GN=metB_PE=1_SV=1_MccB	EGKPCKBJ_00557	58.68	380	157	0	1	380	1	380	7e-165	471
sp|Q1M0P5|METB_HELPX_Cystathionine_gamma-synthase_OS=Helicobacter_pylori_OX=210_GN=metB_PE=1_SV=1_MccB	EJDMBOBF_01186	57.45	376	160	0	1	376	1	376	6e-164	468
sp|Q1M0P5|METB_HELPX_Cystathionine_gamma-synthase_OS=Helicobacter_pylori_OX=210_GN=metB_PE=1_SV=1_MccB	LDIEPCAF_01526	57.45	376	160	0	1	376	1	376	6e-164	468
sp|Q1M0P5|METB_HELPX_Cystathionine_gamma-synthase_OS=Helicobacter_pylori_OX=210_GN=metB_PE=1_SV=1_MccB	NHPEJHPB_00611	58.78	376	155	0	1	376	1	376	3e-163	466
sp|Q1M0P5|METB_HELPX_Cystathionine_gamma-synthase_OS=Helicobacter_pylori_OX=210_GN=metB_PE=1_SV=1_MccB	EGKPCKBJ_00603	47.86	374	195	0	5	378	6	379	1e-123	365
sp|Q1M0P5|METB_HELPX_Cystathionine_gamma-synthase_OS=Helicobacter_pylori_OX=210_GN=metB_PE=1_SV=1_MccB	MECDPHKO_02233	48.41	378	191	3	2	377	3	378	4e-121	359
sp|Q1M0P5|METB_HELPX_Cystathionine_gamma-synthase_OS=Helicobacter_pylori_OX=210_GN=metB_PE=1_SV=1_MccB	EGKPCKBJ_00604	42.19	365	187	4	20	376	22	370	1e-97	298
sp|Q1M0P5|METB_HELPX_Cystathionine_gamma-synthase_OS=Helicobacter_pylori_OX=210_GN=metB_PE=1_SV=1_MccB	POJNNBON_01403	58.85	209	86	0	168	376	2	210	1e-87	268
sp|Q1M0P5|METB_HELPX_Cystathionine_gamma-synthase_OS=Helicobacter_pylori_OX=210_GN=metB_PE=1_SV=1_MccB	MECDPHKO_02232	38.86	368	201	3	19	378	23	374	8e-87	271
sp|Q1M0P5|METB_HELPX_Cystathionine_gamma-synthase_OS=Helicobacter_pylori_OX=210_GN=metB_PE=1_SV=1_MccB	EGKPCKBJ_00451	35.24	420	229	8	2	379	11	429	8e-73	236
sp|Q1M0P5|METB_HELPX_Cystathionine_gamma-synthase_OS=Helicobacter_pylori_OX=210_GN=metB_PE=1_SV=1_MccB	JHLDJKOO_00845	32.97	370	232	7	21	379	24	388	2e-60	202
sp|Q1M0P5|METB_HELPX_Cystathionine_gamma-synthase_OS=Helicobacter_pylori_OX=210_GN=metB_PE=1_SV=1_MccB	INKBHHKC_01413	62.50	104	39	0	168	271	2	105	7e-41	142
647850757_ZP_05863100_cystathionine_gamma-lyase_[Lactobacillus_fermentum_28-3-CHN_genomic_scaffold_supercont1.1:_NZ_GG704699]_MccB	EGKPCKBJ_00604	75.48	367	90	0	7	373	5	371	0.0	589
647850757_ZP_05863100_cystathionine_gamma-lyase_[Lactobacillus_fermentum_28-3-CHN_genomic_scaffold_supercont1.1:_NZ_GG704699]_MccB	MECDPHKO_02232	71.77	372	105	0	1	372	1	372	0.0	560
647850757_ZP_05863100_cystathionine_gamma-lyase_[Lactobacillus_fermentum_28-3-CHN_genomic_scaffold_supercont1.1:_NZ_GG704699]_MccB	EJDMBOBF_01186	43.01	372	188	3	17	372	13	376	2e-94	290
647850757_ZP_05863100_cystathionine_gamma-lyase_[Lactobacillus_fermentum_28-3-CHN_genomic_scaffold_supercont1.1:_NZ_GG704699]_MccB	LDIEPCAF_01526	43.01	372	188	3	17	372	13	376	2e-94	290
647850757_ZP_05863100_cystathionine_gamma-lyase_[Lactobacillus_fermentum_28-3-CHN_genomic_scaffold_supercont1.1:_NZ_GG704699]_MccB	NHPEJHPB_00611	42.52	381	194	5	9	372	4	376	8e-93	286
647850757_ZP_05863100_cystathionine_gamma-lyase_[Lactobacillus_fermentum_28-3-CHN_genomic_scaffold_supercont1.1:_NZ_GG704699]_MccB	EGKPCKBJ_00557	40.26	385	205	5	7	374	2	378	3e-86	269
647850757_ZP_05863100_cystathionine_gamma-lyase_[Lactobacillus_fermentum_28-3-CHN_genomic_scaffold_supercont1.1:_NZ_GG704699]_MccB	EGKPCKBJ_00603	37.53	373	209	3	18	374	15	379	7e-78	248
647850757_ZP_05863100_cystathionine_gamma-lyase_[Lactobacillus_fermentum_28-3-CHN_genomic_scaffold_supercont1.1:_NZ_GG704699]_MccB	MECDPHKO_02233	37.37	372	208	4	19	373	15	378	2e-76	244
647850757_ZP_05863100_cystathionine_gamma-lyase_[Lactobacillus_fermentum_28-3-CHN_genomic_scaffold_supercont1.1:_NZ_GG704699]_MccB	POJNNBON_01403	49.52	208	89	1	181	372	3	210	7e-60	195
647850757_ZP_05863100_cystathionine_gamma-lyase_[Lactobacillus_fermentum_28-3-CHN_genomic_scaffold_supercont1.1:_NZ_GG704699]_MccB	EGKPCKBJ_00451	29.53	430	245	8	1	374	1	428	2e-52	182
647850757_ZP_05863100_cystathionine_gamma-lyase_[Lactobacillus_fermentum_28-3-CHN_genomic_scaffold_supercont1.1:_NZ_GG704699]_MccB	JHLDJKOO_00845	32.95	346	204	10	47	372	48	385	6e-49	172
647850757_ZP_05863100_cystathionine_gamma-lyase_[Lactobacillus_fermentum_28-3-CHN_genomic_scaffold_supercont1.1:_NZ_GG704699]_MccB	INKBHHKC_01413	56.31	103	45	0	181	283	3	105	6e-32	118
BSU_27250_MccB_|_Bacillus_subtilis_subsp._168_|_BSU_27250_|_MccB_|_cystathionine_lyase	EJDMBOBF_01186	54.09	379	174	0	1	379	1	379	6e-152	437
BSU_27250_MccB_|_Bacillus_subtilis_subsp._168_|_BSU_27250_|_MccB_|_cystathionine_lyase	LDIEPCAF_01526	54.09	379	174	0	1	379	1	379	8e-152	437
BSU_27250_MccB_|_Bacillus_subtilis_subsp._168_|_BSU_27250_|_MccB_|_cystathionine_lyase	NHPEJHPB_00611	54.62	379	172	0	1	379	1	379	1e-150	434
BSU_27250_MccB_|_Bacillus_subtilis_subsp._168_|_BSU_27250_|_MccB_|_cystathionine_lyase	EGKPCKBJ_00557	56.20	379	166	0	1	379	1	379	4e-149	431
BSU_27250_MccB_|_Bacillus_subtilis_subsp._168_|_BSU_27250_|_MccB_|_cystathionine_lyase	MECDPHKO_02233	48.63	364	186	1	14	376	14	377	3e-123	365
BSU_27250_MccB_|_Bacillus_subtilis_subsp._168_|_BSU_27250_|_MccB_|_cystathionine_lyase	EGKPCKBJ_00603	47.59	374	192	2	5	376	6	377	6e-122	361
BSU_27250_MccB_|_Bacillus_subtilis_subsp._168_|_BSU_27250_|_MccB_|_cystathionine_lyase	MECDPHKO_02232	42.78	381	193	4	5	377	10	373	7e-100	304
BSU_27250_MccB_|_Bacillus_subtilis_subsp._168_|_BSU_27250_|_MccB_|_cystathionine_lyase	EGKPCKBJ_00604	40.16	381	203	4	4	376	7	370	3e-93	287
BSU_27250_MccB_|_Bacillus_subtilis_subsp._168_|_BSU_27250_|_MccB_|_cystathionine_lyase	POJNNBON_01403	55.87	213	94	0	167	379	1	213	1e-82	254
BSU_27250_MccB_|_Bacillus_subtilis_subsp._168_|_BSU_27250_|_MccB_|_cystathionine_lyase	EGKPCKBJ_00451	37.80	418	217	7	4	379	13	429	9e-81	257
BSU_27250_MccB_|_Bacillus_subtilis_subsp._168_|_BSU_27250_|_MccB_|_cystathionine_lyase	JHLDJKOO_00845	33.33	345	222	5	38	379	49	388	3e-61	204
BSU_27250_MccB_|_Bacillus_subtilis_subsp._168_|_BSU_27250_|_MccB_|_cystathionine_lyase	INKBHHKC_01413	60.82	97	38	0	167	263	1	97	3e-37	132
```
