## Supplementary File 1 for "Cysteine dependence in *Lactobacillus iners* constitutes a novel therapeutic target to modify the vaginal microbiota": TcyA.blastp.out

```
BSU_03610_TcyA_|_Bacillus_subtilis_subsp._168_|_BSU_03610_|_TcyA	NHPEJHPB_01627	36.76	272	152	8	2	268	6	262	7e-46	157
BSU_03610_TcyA_|_Bacillus_subtilis_subsp._168_|_BSU_03610_|_TcyA	EJDMBOBF_00120	36.40	272	153	8	2	268	6	262	2e-45	156
BSU_03610_TcyA_|_Bacillus_subtilis_subsp._168_|_BSU_03610_|_TcyA	EGKPCKBJ_00554	35.91	259	157	7	14	267	8	262	2e-40	143
BSU_03610_TcyA_|_Bacillus_subtilis_subsp._168_|_BSU_03610_|_TcyA	EJDMBOBF_00121	33.71	267	161	9	8	268	7	263	2e-37	135
BSU_03610_TcyA_|_Bacillus_subtilis_subsp._168_|_BSU_03610_|_TcyA	EGKPCKBJ_00022	35.79	285	144	8	1	268	1	263	2e-37	135
BSU_03610_TcyA_|_Bacillus_subtilis_subsp._168_|_BSU_03610_|_TcyA	EGKPCKBJ_01677	29.09	275	178	9	3	265	8	277	4e-22	93.2
BSU_03610_TcyA_|_Bacillus_subtilis_subsp._168_|_BSU_03610_|_TcyA	EGKPCKBJ_00903	24.91	277	189	8	1	265	4	273	8e-18	80.5
BSU_03610_TcyA_|_Bacillus_subtilis_subsp._168_|_BSU_03610_|_TcyA	DOMNIENI_00702	26.26	278	183	9	1	267	1	267	1e-17	79.7
BSU_03610_TcyA_|_Bacillus_subtilis_subsp._168_|_BSU_03610_|_TcyA	EBMMIDFH_00440	26.26	278	183	9	1	267	1	267	1e-17	79.7
BSU_03610_TcyA_|_Bacillus_subtilis_subsp._168_|_BSU_03610_|_TcyA	CHKBLOED_00072	25.00	260	175	6	11	262	15	262	2e-16	76.3
BSU_03610_TcyA_|_Bacillus_subtilis_subsp._168_|_BSU_03610_|_TcyA	OOIGLOHN_01736	24.91	273	183	9	1	262	1	262	8e-15	72.0
BSU_03610_TcyA_|_Bacillus_subtilis_subsp._168_|_BSU_03610_|_TcyA	MNHPJJBF_00538	27.00	237	164	7	28	256	31	266	5e-14	71.2
BSU_03610_TcyA_|_Bacillus_subtilis_subsp._168_|_BSU_03610_|_TcyA	EGKPCKBJ_00694	26.69	251	165	10	24	265	38	278	9e-14	70.5
BSU_03610_TcyA_|_Bacillus_subtilis_subsp._168_|_BSU_03610_|_TcyA	FPJEBKFF_01086	25.89	282	166	10	4	260	14	277	4e-13	68.6
BSU_03610_TcyA_|_Bacillus_subtilis_subsp._168_|_BSU_03610_|_TcyA	EBMMIDFH_00493	25.89	282	166	10	4	260	14	277	4e-13	68.6
BSU_03610_TcyA_|_Bacillus_subtilis_subsp._168_|_BSU_03610_|_TcyA	HGHLAHIM_00926	25.89	282	166	10	4	260	14	277	4e-13	68.6
BSU_03610_TcyA_|_Bacillus_subtilis_subsp._168_|_BSU_03610_|_TcyA	EGKPCKBJ_00349	31.42	226	138	9	48	261	38	258	6e-13	67.8
BSU_03610_TcyA_|_Bacillus_subtilis_subsp._168_|_BSU_03610_|_TcyA	MNHPJJBF_00524	26.67	240	159	7	33	262	28	260	1e-12	65.9
BSU_03610_TcyA_|_Bacillus_subtilis_subsp._168_|_BSU_03610_|_TcyA	AKNKPICG_01634	25.36	276	186	7	3	266	7	274	1e-12	65.9
BSU_03610_TcyA_|_Bacillus_subtilis_subsp._168_|_BSU_03610_|_TcyA	HPBFBHCJ_00246	28.19	227	139	8	42	245	33	258	2e-12	66.2
BSU_03610_TcyA_|_Bacillus_subtilis_subsp._168_|_BSU_03610_|_TcyA	LKGKCFHA_01169	26.40	250	160	10	4	243	15	250	3e-12	65.1
BSU_03610_TcyA_|_Bacillus_subtilis_subsp._168_|_BSU_03610_|_TcyA	HOFHPAFB_01010	32.03	128	73	4	4	128	15	131	1e-11	61.2
BSU_03610_TcyA_|_Bacillus_subtilis_subsp._168_|_BSU_03610_|_TcyA	AFFJMHEL_00843	26.21	248	163	10	6	243	13	250	2e-11	63.2
BSU_03610_TcyA_|_Bacillus_subtilis_subsp._168_|_BSU_03610_|_TcyA	KFPMJNOE_00739	26.21	248	163	10	6	243	13	250	2e-11	63.2
BSU_03610_TcyA_|_Bacillus_subtilis_subsp._168_|_BSU_03610_|_TcyA	NGJEHHKD_00780	26.21	248	163	10	6	243	13	250	2e-11	63.2
BSU_03610_TcyA_|_Bacillus_subtilis_subsp._168_|_BSU_03610_|_TcyA	KAIOAAFN_00296	26.21	248	163	10	6	243	13	250	2e-11	63.2
BSU_03610_TcyA_|_Bacillus_subtilis_subsp._168_|_BSU_03610_|_TcyA	LGEAKDPA_00771	25.28	269	173	10	5	262	7	258	6e-11	61.2
BSU_03610_TcyA_|_Bacillus_subtilis_subsp._168_|_BSU_03610_|_TcyA	HPBFBHCJ_01396	25.28	269	173	10	5	262	7	258	6e-11	61.2
BSU_03610_TcyA_|_Bacillus_subtilis_subsp._168_|_BSU_03610_|_TcyA	MNHPJJBF_00522	25.28	269	173	10	5	262	7	258	6e-11	61.2
BSU_03610_TcyA_|_Bacillus_subtilis_subsp._168_|_BSU_03610_|_TcyA	OMHOGIDL_01790	24.91	277	173	13	2	263	3	259	2e-10	60.1
BSU_03610_TcyA_|_Bacillus_subtilis_subsp._168_|_BSU_03610_|_TcyA	MKHNNNEO_00745	23.25	271	189	8	10	266	13	278	4e-10	58.9
BSU_03610_TcyA_|_Bacillus_subtilis_subsp._168_|_BSU_03610_|_TcyA	HJMHAKKF_01552	28.22	202	119	7	9	193	7	199	6e-10	58.9
BSU_03610_TcyA_|_Bacillus_subtilis_subsp._168_|_BSU_03610_|_TcyA	BBLMIBGE_01331	28.71	202	118	7	9	193	7	199	2e-09	57.4
BSU_03610_TcyA_|_Bacillus_subtilis_subsp._168_|_BSU_03610_|_TcyA	FEPDOAGK_01429	28.71	202	118	7	9	193	7	199	2e-09	57.4
BSU_03610_TcyA_|_Bacillus_subtilis_subsp._168_|_BSU_03610_|_TcyA	KLIJCCFH_00667	31.31	99	66	1	28	124	31	129	2e-09	54.7
BSU_03610_TcyA_|_Bacillus_subtilis_subsp._168_|_BSU_03610_|_TcyA	AKCJOOLM_00245	22.76	268	170	9	9	251	8	263	2e-09	57.4
BSU_03610_TcyA_|_Bacillus_subtilis_subsp._168_|_BSU_03610_|_TcyA	KKMEPNIJ_01188	32.41	108	60	3	4	109	15	111	3e-09	54.7
BSU_03610_TcyA_|_Bacillus_subtilis_subsp._168_|_BSU_03610_|_TcyA	AOLBHNOF_01093	22.76	268	170	9	9	251	8	263	3e-09	57.0
BSU_03610_TcyA_|_Bacillus_subtilis_subsp._168_|_BSU_03610_|_TcyA	BPKMEHDL_00721	22.76	268	170	9	9	251	8	263	3e-09	57.0
BSU_03610_TcyA_|_Bacillus_subtilis_subsp._168_|_BSU_03610_|_TcyA	KIMGPDFG_00837	22.76	268	170	9	9	251	8	263	3e-09	57.0
BSU_03610_TcyA_|_Bacillus_subtilis_subsp._168_|_BSU_03610_|_TcyA	HIHOEHAL_01134	22.76	268	170	9	9	251	8	263	3e-09	57.0
BSU_03610_TcyA_|_Bacillus_subtilis_subsp._168_|_BSU_03610_|_TcyA	NGJEHHKD_00375	22.76	268	170	9	9	251	8	263	3e-09	57.0
BSU_03610_TcyA_|_Bacillus_subtilis_subsp._168_|_BSU_03610_|_TcyA	KAIOAAFN_00152	22.76	268	170	9	9	251	8	263	3e-09	57.0
BSU_03610_TcyA_|_Bacillus_subtilis_subsp._168_|_BSU_03610_|_TcyA	KCGLNJJN_01235	27.95	161	109	4	1	154	1	161	3e-09	55.8
BSU_03610_TcyA_|_Bacillus_subtilis_subsp._168_|_BSU_03610_|_TcyA	EGKPCKBJ_01173	25.64	234	162	7	41	266	46	275	4e-09	56.2
BSU_03610_TcyA_|_Bacillus_subtilis_subsp._168_|_BSU_03610_|_TcyA	MILAHELG_00631	25.31	245	162	8	31	262	26	262	5e-09	55.8
BSU_03610_TcyA_|_Bacillus_subtilis_subsp._168_|_BSU_03610_|_TcyA	IJDCBLIH_01907	27.95	161	109	4	1	154	1	161	6e-09	55.5
AAC45332.1_high_affinity_cystine_binding_protein_[Limosilactobacillus_reuteri]_TcyA_BspA_CyuC	EGKPCKBJ_00554	83.65	263	43	0	2	264	1	263	4e-164	459
AAC45332.1_high_affinity_cystine_binding_protein_[Limosilactobacillus_reuteri]_TcyA_BspA_CyuC	NHPEJHPB_01627	51.32	265	124	4	2	264	1	262	1e-84	257
AAC45332.1_high_affinity_cystine_binding_protein_[Limosilactobacillus_reuteri]_TcyA_BspA_CyuC	EJDMBOBF_00120	51.53	262	123	4	5	264	3	262	1e-81	249
AAC45332.1_high_affinity_cystine_binding_protein_[Limosilactobacillus_reuteri]_TcyA_BspA_CyuC	EJDMBOBF_00121	45.49	266	139	5	2	264	1	263	7e-73	227
AAC45332.1_high_affinity_cystine_binding_protein_[Limosilactobacillus_reuteri]_TcyA_BspA_CyuC	EGKPCKBJ_00022	32.46	268	166	5	6	264	2	263	9e-31	117
AAC45332.1_high_affinity_cystine_binding_protein_[Limosilactobacillus_reuteri]_TcyA_BspA_CyuC	EGKPCKBJ_01677	31.32	265	166	7	8	261	18	277	3e-27	107
AAC45332.1_high_affinity_cystine_binding_protein_[Limosilactobacillus_reuteri]_TcyA_BspA_CyuC	DOMNIENI_00702	29.59	267	175	7	2	259	1	263	6e-27	106
AAC45332.1_high_affinity_cystine_binding_protein_[Limosilactobacillus_reuteri]_TcyA_BspA_CyuC	EBMMIDFH_00440	29.59	267	175	7	2	259	1	263	6e-27	106
AAC45332.1_high_affinity_cystine_binding_protein_[Limosilactobacillus_reuteri]_TcyA_BspA_CyuC	CHKBLOED_00072	31.35	252	155	6	19	258	17	262	2e-26	105
AAC45332.1_high_affinity_cystine_binding_protein_[Limosilactobacillus_reuteri]_TcyA_BspA_CyuC	LGEAKDPA_00771	32.10	243	154	5	23	258	20	258	3e-26	104
AAC45332.1_high_affinity_cystine_binding_protein_[Limosilactobacillus_reuteri]_TcyA_BspA_CyuC	HPBFBHCJ_01396	32.10	243	154	5	23	258	20	258	3e-26	104
AAC45332.1_high_affinity_cystine_binding_protein_[Limosilactobacillus_reuteri]_TcyA_BspA_CyuC	MNHPJJBF_00522	32.10	243	154	5	23	258	20	258	3e-26	104
AAC45332.1_high_affinity_cystine_binding_protein_[Limosilactobacillus_reuteri]_TcyA_BspA_CyuC	MNKKLCJA_00906	33.50	206	128	4	58	258	58	259	6e-26	103
AAC45332.1_high_affinity_cystine_binding_protein_[Limosilactobacillus_reuteri]_TcyA_BspA_CyuC	OMHOGIDL_01790	30.27	261	171	5	6	259	3	259	2e-25	102
AAC45332.1_high_affinity_cystine_binding_protein_[Limosilactobacillus_reuteri]_TcyA_BspA_CyuC	MNHPJJBF_00524	32.20	236	149	5	30	258	29	260	7e-25	100
AAC45332.1_high_affinity_cystine_binding_protein_[Limosilactobacillus_reuteri]_TcyA_BspA_CyuC	OOIGLOHN_01736	27.27	264	178	6	6	258	2	262	1e-24	100
AAC45332.1_high_affinity_cystine_binding_protein_[Limosilactobacillus_reuteri]_TcyA_BspA_CyuC	EGKPCKBJ_00179	29.67	273	168	10	1	259	1	263	6e-24	98.2
AAC45332.1_high_affinity_cystine_binding_protein_[Limosilactobacillus_reuteri]_TcyA_BspA_CyuC	AKNKPICG_01634	29.35	276	174	7	3	262	4	274	2e-22	94.4
AAC45332.1_high_affinity_cystine_binding_protein_[Limosilactobacillus_reuteri]_TcyA_BspA_CyuC	MILAHELG_00631	32.69	208	129	5	58	258	59	262	6e-22	92.8
AAC45332.1_high_affinity_cystine_binding_protein_[Limosilactobacillus_reuteri]_TcyA_BspA_CyuC	LOGLDDBF_01041	28.36	275	175	7	5	262	8	277	7e-22	92.4
AAC45332.1_high_affinity_cystine_binding_protein_[Limosilactobacillus_reuteri]_TcyA_BspA_CyuC	MKHNNNEO_00745	28.09	235	160	4	35	263	48	279	1e-21	92.0
AAC45332.1_high_affinity_cystine_binding_protein_[Limosilactobacillus_reuteri]_TcyA_BspA_CyuC	EGKPCKBJ_01173	28.76	233	156	5	37	262	46	275	2e-21	91.3
AAC45332.1_high_affinity_cystine_binding_protein_[Limosilactobacillus_reuteri]_TcyA_BspA_CyuC	EGKPCKBJ_00903	26.01	273	186	6	2	261	4	273	7e-21	89.4
AAC45332.1_high_affinity_cystine_binding_protein_[Limosilactobacillus_reuteri]_TcyA_BspA_CyuC	KAIOAAFN_00201	32.38	210	133	4	54	258	47	252	7e-21	89.4
AAC45332.1_high_affinity_cystine_binding_protein_[Limosilactobacillus_reuteri]_TcyA_BspA_CyuC	FPJEBKFF_01086	31.19	218	124	6	5	203	7	217	1e-19	88.2
AAC45332.1_high_affinity_cystine_binding_protein_[Limosilactobacillus_reuteri]_TcyA_BspA_CyuC	EBMMIDFH_00493	30.73	218	125	6	5	203	7	217	2e-19	87.4
AAC45332.1_high_affinity_cystine_binding_protein_[Limosilactobacillus_reuteri]_TcyA_BspA_CyuC	HGHLAHIM_00926	30.73	218	125	6	5	203	7	217	2e-19	87.4
AAC45332.1_high_affinity_cystine_binding_protein_[Limosilactobacillus_reuteri]_TcyA_BspA_CyuC	AOLBHNOF_01093	30.33	211	127	5	11	203	7	215	6e-19	85.9
AAC45332.1_high_affinity_cystine_binding_protein_[Limosilactobacillus_reuteri]_TcyA_BspA_CyuC	BPKMEHDL_00721	30.33	211	127	5	11	203	7	215	7e-19	85.9
AAC45332.1_high_affinity_cystine_binding_protein_[Limosilactobacillus_reuteri]_TcyA_BspA_CyuC	KIMGPDFG_00837	30.33	211	127	5	11	203	7	215	7e-19	85.9
AAC45332.1_high_affinity_cystine_binding_protein_[Limosilactobacillus_reuteri]_TcyA_BspA_CyuC	HIHOEHAL_01134	30.33	211	127	5	11	203	7	215	7e-19	85.9
AAC45332.1_high_affinity_cystine_binding_protein_[Limosilactobacillus_reuteri]_TcyA_BspA_CyuC	NGJEHHKD_00375	30.33	211	127	5	11	203	7	215	7e-19	85.9
AAC45332.1_high_affinity_cystine_binding_protein_[Limosilactobacillus_reuteri]_TcyA_BspA_CyuC	KAIOAAFN_00152	30.33	211	127	5	11	203	7	215	7e-19	85.9
AAC45332.1_high_affinity_cystine_binding_protein_[Limosilactobacillus_reuteri]_TcyA_BspA_CyuC	AKCJOOLM_00245	30.33	211	127	5	11	203	7	215	8e-19	85.9
AAC45332.1_high_affinity_cystine_binding_protein_[Limosilactobacillus_reuteri]_TcyA_BspA_CyuC	EFNCPOPF_01132	31.31	198	125	5	58	248	4	197	2e-18	81.6
AAC45332.1_high_affinity_cystine_binding_protein_[Limosilactobacillus_reuteri]_TcyA_BspA_CyuC	IKGCNBAI_00295	30.73	192	122	4	5	185	8	199	2e-18	81.3
AAC45332.1_high_affinity_cystine_binding_protein_[Limosilactobacillus_reuteri]_TcyA_BspA_CyuC	HJMHAKKF_01552	35.09	171	93	3	38	190	32	202	7e-18	82.8
AAC45332.1_high_affinity_cystine_binding_protein_[Limosilactobacillus_reuteri]_TcyA_BspA_CyuC	HPBFBHCJ_00246	34.67	150	81	3	38	170	33	182	8e-18	82.8
AAC45332.1_high_affinity_cystine_binding_protein_[Limosilactobacillus_reuteri]_TcyA_BspA_CyuC	MKHNNNEO_00897	32.68	153	101	2	35	185	48	200	9e-18	79.3
AAC45332.1_high_affinity_cystine_binding_protein_[Limosilactobacillus_reuteri]_TcyA_BspA_CyuC	MNKKLCJA_00897	30.92	207	134	4	58	259	57	259	2e-17	79.3
AAC45332.1_high_affinity_cystine_binding_protein_[Limosilactobacillus_reuteri]_TcyA_BspA_CyuC	LOGLDDBF_00723	30.92	207	134	4	58	259	57	259	4e-17	78.2
AAC45332.1_high_affinity_cystine_binding_protein_[Limosilactobacillus_reuteri]_TcyA_BspA_CyuC	LKGKCFHA_01169	32.69	156	97	4	15	163	20	174	1e-16	77.4
AAC45332.1_high_affinity_cystine_binding_protein_[Limosilactobacillus_reuteri]_TcyA_BspA_CyuC	BBLMIBGE_01331	33.92	171	95	3	38	190	32	202	3e-16	78.2
AAC45332.1_high_affinity_cystine_binding_protein_[Limosilactobacillus_reuteri]_TcyA_BspA_CyuC	FEPDOAGK_01429	33.92	171	95	3	38	190	32	202	3e-16	78.2
AAC45332.1_high_affinity_cystine_binding_protein_[Limosilactobacillus_reuteri]_TcyA_BspA_CyuC	AFFJMHEL_00843	32.69	156	97	4	15	163	20	174	1e-15	75.9
AAC45332.1_high_affinity_cystine_binding_protein_[Limosilactobacillus_reuteri]_TcyA_BspA_CyuC	KFPMJNOE_00739	32.69	156	97	4	15	163	20	174	1e-15	75.9
AAC45332.1_high_affinity_cystine_binding_protein_[Limosilactobacillus_reuteri]_TcyA_BspA_CyuC	NGJEHHKD_00780	32.69	156	97	4	15	163	20	174	1e-15	75.9
AAC45332.1_high_affinity_cystine_binding_protein_[Limosilactobacillus_reuteri]_TcyA_BspA_CyuC	KAIOAAFN_00296	32.69	156	97	4	15	163	20	174	1e-15	75.9
AAC45332.1_high_affinity_cystine_binding_protein_[Limosilactobacillus_reuteri]_TcyA_BspA_CyuC	HOFHPAFB_01010	33.04	115	72	2	15	125	20	133	4e-15	70.9
AAC45332.1_high_affinity_cystine_binding_protein_[Limosilactobacillus_reuteri]_TcyA_BspA_CyuC	MNHPJJBF_00538	28.34	187	125	4	28	205	35	221	3e-14	71.6
AAC45332.1_high_affinity_cystine_binding_protein_[Limosilactobacillus_reuteri]_TcyA_BspA_CyuC	KCGLNJJN_01235	33.09	136	84	3	27	155	33	168	3e-13	67.0
AAC45332.1_high_affinity_cystine_binding_protein_[Limosilactobacillus_reuteri]_TcyA_BspA_CyuC	INKBHHKC_00483	35.23	88	56	1	178	264	1	88	3e-13	64.3
AAC45332.1_high_affinity_cystine_binding_protein_[Limosilactobacillus_reuteri]_TcyA_BspA_CyuC	IJDCBLIH_01907	33.83	133	81	3	30	155	36	168	4e-13	67.0
AAC45332.1_high_affinity_cystine_binding_protein_[Limosilactobacillus_reuteri]_TcyA_BspA_CyuC	EGKPCKBJ_00349	28.44	225	146	6	44	257	38	258	8e-13	67.4
AAC45332.1_high_affinity_cystine_binding_protein_[Limosilactobacillus_reuteri]_TcyA_BspA_CyuC	MKHNNNEO_00092	32.62	141	88	3	30	163	36	176	2e-12	66.2
AAC45332.1_high_affinity_cystine_binding_protein_[Limosilactobacillus_reuteri]_TcyA_BspA_CyuC	EBMMIDFH_00341	32.62	141	88	3	30	163	36	176	2e-12	66.2
AAC45332.1_high_affinity_cystine_binding_protein_[Limosilactobacillus_reuteri]_TcyA_BspA_CyuC	EGKPCKBJ_00694	26.64	229	150	6	36	252	50	272	2e-11	63.2
AAC45332.1_high_affinity_cystine_binding_protein_[Limosilactobacillus_reuteri]_TcyA_BspA_CyuC	NMMOOCEA_01669	29.14	175	112	4	95	262	1	170	3e-11	60.5
AAC45332.1_high_affinity_cystine_binding_protein_[Limosilactobacillus_reuteri]_TcyA_BspA_CyuC	DKBLOCJN_01014	29.14	175	112	4	95	262	1	170	3e-11	60.5
AAC45332.1_high_affinity_cystine_binding_protein_[Limosilactobacillus_reuteri]_TcyA_BspA_CyuC	IJDCBLIH_01625	29.14	175	112	4	95	262	1	170	3e-11	60.5
AAC45332.1_high_affinity_cystine_binding_protein_[Limosilactobacillus_reuteri]_TcyA_BspA_CyuC	KPGCBDKO_00505	29.14	175	112	4	95	262	1	170	3e-11	60.5
AAC45332.1_high_affinity_cystine_binding_protein_[Limosilactobacillus_reuteri]_TcyA_BspA_CyuC	BDGKCGFB_00521	34.17	120	76	2	95	211	1	120	1e-10	58.5
AAC45332.1_high_affinity_cystine_binding_protein_[Limosilactobacillus_reuteri]_TcyA_BspA_CyuC	ALCFMMED_00334	31.07	103	67	1	27	125	33	135	2e-10	57.8
AAC45332.1_high_affinity_cystine_binding_protein_[Limosilactobacillus_reuteri]_TcyA_BspA_CyuC	KFPFMOLG_01529	31.07	103	67	1	27	125	33	135	2e-10	57.8
AAC45332.1_high_affinity_cystine_binding_protein_[Limosilactobacillus_reuteri]_TcyA_BspA_CyuC	LNCHOOKG_00393	31.07	103	67	1	27	125	33	135	2e-10	57.8
AAC45332.1_high_affinity_cystine_binding_protein_[Limosilactobacillus_reuteri]_TcyA_BspA_CyuC	KLIJCCFH_00667	32.63	95	60	1	29	119	36	130	4e-10	56.6
AAC45332.1_high_affinity_cystine_binding_protein_[Limosilactobacillus_reuteri]_TcyA_BspA_CyuC	JBJMEDPC_01798	33.33	102	64	2	36	133	36	137	1e-09	57.4
AAC45332.1_high_affinity_cystine_binding_protein_[Limosilactobacillus_reuteri]_TcyA_BspA_CyuC	KKMEPNIJ_01188	30.85	94	60	2	15	104	20	112	9e-09	52.8
```
