## Supplementary File 1 for "Cysteine dependence in *Lactobacillus iners* constitutes a novel therapeutic target to modify the vaginal microbiota": TcyB.blastp.out

```
AAC45330.1_integral_membrane_protein-like_protein_[Limosilactobacillus_reuteri]_TcyB_CyuA_	EGKPCKBJ_00556	89.52	229	24	0	1	229	1	229	3e-145	409
AAC45330.1_integral_membrane_protein-like_protein_[Limosilactobacillus_reuteri]_TcyB_CyuA_	NHPEJHPB_01625	63.60	228	69	2	1	222	1	220	8e-84	252
AAC45330.1_integral_membrane_protein-like_protein_[Limosilactobacillus_reuteri]_TcyB_CyuA_	EJDMBOBF_00122	62.96	216	66	2	1	210	1	208	2e-81	246
AAC45330.1_integral_membrane_protein-like_protein_[Limosilactobacillus_reuteri]_TcyB_CyuA_	BDKCEHFP_00486	63.03	165	53	1	46	210	10	166	2e-67	209
AAC45330.1_integral_membrane_protein-like_protein_[Limosilactobacillus_reuteri]_TcyB_CyuA_	LKNBEKEB_01173	84.95	93	14	0	137	229	1	93	5e-48	156
AAC45330.1_integral_membrane_protein-like_protein_[Limosilactobacillus_reuteri]_TcyB_CyuA_	GDCMONNL_01174	33.63	226	137	4	12	231	31	249	3e-39	139
AAC45330.1_integral_membrane_protein-like_protein_[Limosilactobacillus_reuteri]_TcyB_CyuA_	HPBFBHCJ_00246	33.49	209	130	2	25	231	316	517	2e-38	140
AAC45330.1_integral_membrane_protein-like_protein_[Limosilactobacillus_reuteri]_TcyB_CyuA_	BDGKCGFB_00184	35.82	201	120	2	31	231	4	195	4e-38	134
AAC45330.1_integral_membrane_protein-like_protein_[Limosilactobacillus_reuteri]_TcyB_CyuA_	HGHLAHIM_00926	33.63	226	137	4	12	231	301	519	1e-37	139
AAC45330.1_integral_membrane_protein-like_protein_[Limosilactobacillus_reuteri]_TcyB_CyuA_	EBMMIDFH_00493	33.63	226	137	4	12	231	301	519	1e-37	138
AAC45330.1_integral_membrane_protein-like_protein_[Limosilactobacillus_reuteri]_TcyB_CyuA_	FPJEBKFF_01086	34.07	226	136	4	12	231	301	519	2e-37	137
AAC45330.1_integral_membrane_protein-like_protein_[Limosilactobacillus_reuteri]_TcyB_CyuA_	PPIHPMNH_00529	36.51	189	111	3	24	210	132	313	4e-36	132
AAC45330.1_integral_membrane_protein-like_protein_[Limosilactobacillus_reuteri]_TcyB_CyuA_	AKCJOOLM_00245	36.70	188	110	3	25	210	315	495	2e-35	132
AAC45330.1_integral_membrane_protein-like_protein_[Limosilactobacillus_reuteri]_TcyB_CyuA_	BPKMEHDL_00721	34.45	209	128	3	25	231	315	516	2e-35	132
AAC45330.1_integral_membrane_protein-like_protein_[Limosilactobacillus_reuteri]_TcyB_CyuA_	KIMGPDFG_00837	34.45	209	128	3	25	231	315	516	2e-35	132
AAC45330.1_integral_membrane_protein-like_protein_[Limosilactobacillus_reuteri]_TcyB_CyuA_	HIHOEHAL_01134	34.45	209	128	3	25	231	315	516	2e-35	132
AAC45330.1_integral_membrane_protein-like_protein_[Limosilactobacillus_reuteri]_TcyB_CyuA_	NGJEHHKD_00375	34.45	209	128	3	25	231	315	516	2e-35	132
AAC45330.1_integral_membrane_protein-like_protein_[Limosilactobacillus_reuteri]_TcyB_CyuA_	KAIOAAFN_00152	34.45	209	128	3	25	231	315	516	2e-35	132
AAC45330.1_integral_membrane_protein-like_protein_[Limosilactobacillus_reuteri]_TcyB_CyuA_	MKHNNNEO_00092	37.20	207	118	3	16	222	294	488	2e-35	132
AAC45330.1_integral_membrane_protein-like_protein_[Limosilactobacillus_reuteri]_TcyB_CyuA_	EBMMIDFH_00341	37.20	207	118	3	16	222	294	488	2e-35	132
AAC45330.1_integral_membrane_protein-like_protein_[Limosilactobacillus_reuteri]_TcyB_CyuA_	EGKPCKBJ_00694	36.45	214	120	4	14	223	299	500	2e-35	132
AAC45330.1_integral_membrane_protein-like_protein_[Limosilactobacillus_reuteri]_TcyB_CyuA_	AOLBHNOF_01093	33.97	209	129	3	25	231	315	516	4e-35	131
AAC45330.1_integral_membrane_protein-like_protein_[Limosilactobacillus_reuteri]_TcyB_CyuA_	EJDMBOBF_00164	31.86	226	141	3	12	231	185	403	4e-34	127
AAC45330.1_integral_membrane_protein-like_protein_[Limosilactobacillus_reuteri]_TcyB_CyuA_	MNKKLCJA_00907	34.68	222	132	3	1	222	1	209	1e-33	122
AAC45330.1_integral_membrane_protein-like_protein_[Limosilactobacillus_reuteri]_TcyB_CyuA_	HJMHAKKF_01552	31.86	226	141	4	12	231	298	516	2e-33	126
AAC45330.1_integral_membrane_protein-like_protein_[Limosilactobacillus_reuteri]_TcyB_CyuA_	PENLDOLP_00390	36.77	223	126	4	1	222	1	209	3e-33	121
AAC45330.1_integral_membrane_protein-like_protein_[Limosilactobacillus_reuteri]_TcyB_CyuA_	EFNCPOPF_01133	36.77	223	126	4	1	222	1	209	3e-33	121
AAC45330.1_integral_membrane_protein-like_protein_[Limosilactobacillus_reuteri]_TcyB_CyuA_	MNHPJJBF_00538	35.05	214	126	4	19	232	298	498	2e-32	123
AAC45330.1_integral_membrane_protein-like_protein_[Limosilactobacillus_reuteri]_TcyB_CyuA_	BBLMIBGE_01331	30.97	226	143	4	12	231	298	516	3e-32	123
AAC45330.1_integral_membrane_protein-like_protein_[Limosilactobacillus_reuteri]_TcyB_CyuA_	FEPDOAGK_01429	30.97	226	143	4	12	231	298	516	3e-32	123
AAC45330.1_integral_membrane_protein-like_protein_[Limosilactobacillus_reuteri]_TcyB_CyuA_	EGKPCKBJ_00180	36.94	222	127	3	1	222	1	209	2e-31	117
AAC45330.1_integral_membrane_protein-like_protein_[Limosilactobacillus_reuteri]_TcyB_CyuA_	KAIOAAFN_00200	35.14	222	131	3	1	222	1	209	6e-31	115
AAC45330.1_integral_membrane_protein-like_protein_[Limosilactobacillus_reuteri]_TcyB_CyuA_	HOFHPAFB_01011	33.82	207	125	3	16	222	151	345	2e-30	117
AAC45330.1_integral_membrane_protein-like_protein_[Limosilactobacillus_reuteri]_TcyB_CyuA_	AFFJMHEL_00843	33.82	207	125	3	16	222	292	486	3e-30	117
AAC45330.1_integral_membrane_protein-like_protein_[Limosilactobacillus_reuteri]_TcyB_CyuA_	KFPMJNOE_00739	33.82	207	125	3	16	222	292	486	3e-30	117
AAC45330.1_integral_membrane_protein-like_protein_[Limosilactobacillus_reuteri]_TcyB_CyuA_	NGJEHHKD_00780	33.82	207	125	3	16	222	292	486	3e-30	117
AAC45330.1_integral_membrane_protein-like_protein_[Limosilactobacillus_reuteri]_TcyB_CyuA_	KAIOAAFN_00296	33.82	207	125	3	16	222	292	486	3e-30	117
AAC45330.1_integral_membrane_protein-like_protein_[Limosilactobacillus_reuteri]_TcyB_CyuA_	JBJMEDPC_01797	34.60	211	127	2	12	222	14	213	1e-29	112
AAC45330.1_integral_membrane_protein-like_protein_[Limosilactobacillus_reuteri]_TcyB_CyuA_	ACELGLKJ_01366	32.09	215	130	5	9	222	10	209	2e-29	111
AAC45330.1_integral_membrane_protein-like_protein_[Limosilactobacillus_reuteri]_TcyB_CyuA_	DOMNIENI_00700	32.09	215	130	5	9	222	10	209	2e-29	111
AAC45330.1_integral_membrane_protein-like_protein_[Limosilactobacillus_reuteri]_TcyB_CyuA_	EBMMIDFH_00442	32.09	215	130	5	9	222	10	209	2e-29	111
AAC45330.1_integral_membrane_protein-like_protein_[Limosilactobacillus_reuteri]_TcyB_CyuA_	EGKPCKBJ_00023	31.98	222	133	3	8	229	21	224	2e-29	111
AAC45330.1_integral_membrane_protein-like_protein_[Limosilactobacillus_reuteri]_TcyB_CyuA_	MNKKLCJA_00908	33.33	219	127	4	11	225	14	217	8e-29	110
AAC45330.1_integral_membrane_protein-like_protein_[Limosilactobacillus_reuteri]_TcyB_CyuA_	MNHPJJBF_00525	33.17	208	127	2	15	222	14	209	1e-28	109
AAC45330.1_integral_membrane_protein-like_protein_[Limosilactobacillus_reuteri]_TcyB_CyuA_	CHKBLOED_00070	35.39	178	102	3	52	229	47	211	1e-28	109
AAC45330.1_integral_membrane_protein-like_protein_[Limosilactobacillus_reuteri]_TcyB_CyuA_	KNKAGJMK_01199	87.93	58	7	0	1	58	1	58	2e-28	104
AAC45330.1_integral_membrane_protein-like_protein_[Limosilactobacillus_reuteri]_TcyB_CyuA_	KAIOAAFN_00199	31.92	213	132	3	11	222	14	214	4e-28	108
AAC45330.1_integral_membrane_protein-like_protein_[Limosilactobacillus_reuteri]_TcyB_CyuA_	EGKPCKBJ_00905	32.83	198	116	4	25	222	29	209	1e-26	104
AAC45330.1_integral_membrane_protein-like_protein_[Limosilactobacillus_reuteri]_TcyB_CyuA_	MNHPJJBF_00526	33.49	212	128	3	11	221	14	213	1e-26	104
AAC45330.1_integral_membrane_protein-like_protein_[Limosilactobacillus_reuteri]_TcyB_CyuA_	EGKPCKBJ_00349	29.22	219	143	4	4	222	277	483	1e-26	107
AAC45330.1_integral_membrane_protein-like_protein_[Limosilactobacillus_reuteri]_TcyB_CyuA_	EFNCPOPF_01134	33.65	208	119	4	11	214	14	206	4e-26	102
AAC45330.1_integral_membrane_protein-like_protein_[Limosilactobacillus_reuteri]_TcyB_CyuA_	EGKPCKBJ_00181	31.92	213	132	3	11	222	14	214	2e-24	98.2
AAC45330.1_integral_membrane_protein-like_protein_[Limosilactobacillus_reuteri]_TcyB_CyuA_	AKNKPICG_01759	31.67	221	138	3	2	222	3	210	2e-24	98.2
AAC45330.1_integral_membrane_protein-like_protein_[Limosilactobacillus_reuteri]_TcyB_CyuA_	EGKPCKBJ_01170	32.29	223	138	3	2	224	3	212	7e-24	96.7
AAC45330.1_integral_membrane_protein-like_protein_[Limosilactobacillus_reuteri]_TcyB_CyuA_	EGKPCKBJ_00680	35.20	196	114	5	16	206	13	200	1e-23	96.3
AAC45330.1_integral_membrane_protein-like_protein_[Limosilactobacillus_reuteri]_TcyB_CyuA_	EGKPCKBJ_00681	34.31	204	115	6	6	200	8	201	4e-23	94.7
AAC45330.1_integral_membrane_protein-like_protein_[Limosilactobacillus_reuteri]_TcyB_CyuA_	DAPDIDBJ_00565	33.33	153	94	2	70	222	1	145	2e-22	91.3
AAC45330.1_integral_membrane_protein-like_protein_[Limosilactobacillus_reuteri]_TcyB_CyuA_	MNKKLCJA_01365	32.61	184	109	4	13	194	18	188	8e-21	88.2
AAC45330.1_integral_membrane_protein-like_protein_[Limosilactobacillus_reuteri]_TcyB_CyuA_	EGKPCKBJ_01171	30.77	182	115	2	13	194	18	188	9e-20	85.1
AAC45330.1_integral_membrane_protein-like_protein_[Limosilactobacillus_reuteri]_TcyB_CyuA_	AKNKPICG_01758	29.67	182	117	2	13	194	18	188	1e-17	79.0
AAC45330.1_integral_membrane_protein-like_protein_[Limosilactobacillus_reuteri]_TcyB_CyuA_	MLIKODMO_00448	40.20	102	60	1	114	214	3	104	1e-17	76.6
AAC45330.1_integral_membrane_protein-like_protein_[Limosilactobacillus_reuteri]_TcyB_CyuA_	MNKKLCJA_01364	30.56	180	112	3	2	181	3	169	2e-17	77.8
AAC45330.1_integral_membrane_protein-like_protein_[Limosilactobacillus_reuteri]_TcyB_CyuA_	MKHNNNEO_00747	32.84	134	79	3	63	194	3	127	2e-15	71.2
AAC45330.1_integral_membrane_protein-like_protein_[Limosilactobacillus_reuteri]_TcyB_CyuA_	MILAHELG_00633	37.63	93	58	0	130	222	2	94	1e-13	65.1
BSU_03600_TcyB_|_Bacillus_subtilis_subsp._168_|_BSU_03600_|_TcyB	EGKPCKBJ_00556	49.33	225	101	3	17	229	2	225	9e-67	209
BSU_03600_TcyB_|_Bacillus_subtilis_subsp._168_|_BSU_03600_|_TcyB	NHPEJHPB_01625	52.47	223	95	4	17	229	2	223	2e-58	187
BSU_03600_TcyB_|_Bacillus_subtilis_subsp._168_|_BSU_03600_|_TcyB	EJDMBOBF_00122	51.57	223	97	4	17	229	2	223	5e-57	184
BSU_03600_TcyB_|_Bacillus_subtilis_subsp._168_|_BSU_03600_|_TcyB	BDKCEHFP_00486	53.61	166	76	1	64	229	17	181	4e-50	164
BSU_03600_TcyB_|_Bacillus_subtilis_subsp._168_|_BSU_03600_|_TcyB	MKHNNNEO_00092	38.46	208	127	1	23	230	286	492	6e-38	139
BSU_03600_TcyB_|_Bacillus_subtilis_subsp._168_|_BSU_03600_|_TcyB	EBMMIDFH_00341	38.46	208	127	1	23	230	286	492	6e-38	139
BSU_03600_TcyB_|_Bacillus_subtilis_subsp._168_|_BSU_03600_|_TcyB	EGKPCKBJ_00694	37.98	208	128	1	23	230	293	499	8e-37	135
BSU_03600_TcyB_|_Bacillus_subtilis_subsp._168_|_BSU_03600_|_TcyB	GDCMONNL_01174	36.87	198	117	3	39	229	47	243	2e-36	131
BSU_03600_TcyB_|_Bacillus_subtilis_subsp._168_|_BSU_03600_|_TcyB	EGKPCKBJ_00023	34.55	220	129	4	19	234	17	225	7e-36	129
BSU_03600_TcyB_|_Bacillus_subtilis_subsp._168_|_BSU_03600_|_TcyB	BDGKCGFB_00184	40.12	167	98	2	64	229	24	189	3e-35	127
BSU_03600_TcyB_|_Bacillus_subtilis_subsp._168_|_BSU_03600_|_TcyB	MNHPJJBF_00538	39.42	208	125	1	23	230	287	493	4e-35	131
BSU_03600_TcyB_|_Bacillus_subtilis_subsp._168_|_BSU_03600_|_TcyB	EBMMIDFH_00493	36.87	198	117	3	39	229	317	513	8e-35	130
BSU_03600_TcyB_|_Bacillus_subtilis_subsp._168_|_BSU_03600_|_TcyB	HGHLAHIM_00926	36.87	198	117	3	39	229	317	513	9e-35	130
BSU_03600_TcyB_|_Bacillus_subtilis_subsp._168_|_BSU_03600_|_TcyB	EFNCPOPF_01134	33.50	200	133	0	31	230	19	218	1e-34	125
BSU_03600_TcyB_|_Bacillus_subtilis_subsp._168_|_BSU_03600_|_TcyB	KAIOAAFN_00199	34.80	204	130	1	31	234	19	219	1e-34	125
BSU_03600_TcyB_|_Bacillus_subtilis_subsp._168_|_BSU_03600_|_TcyB	PPIHPMNH_00529	33.03	221	136	4	20	229	109	328	2e-34	128
BSU_03600_TcyB_|_Bacillus_subtilis_subsp._168_|_BSU_03600_|_TcyB	FPJEBKFF_01086	36.36	198	118	3	39	229	317	513	3e-34	129
BSU_03600_TcyB_|_Bacillus_subtilis_subsp._168_|_BSU_03600_|_TcyB	MNKKLCJA_00908	32.16	199	135	0	31	229	19	217	3e-34	124
BSU_03600_TcyB_|_Bacillus_subtilis_subsp._168_|_BSU_03600_|_TcyB	EGKPCKBJ_00905	34.16	202	131	1	26	227	11	210	9e-34	123
BSU_03600_TcyB_|_Bacillus_subtilis_subsp._168_|_BSU_03600_|_TcyB	BPKMEHDL_00721	33.03	221	136	4	20	229	291	510	9e-34	127
BSU_03600_TcyB_|_Bacillus_subtilis_subsp._168_|_BSU_03600_|_TcyB	KIMGPDFG_00837	33.03	221	136	4	20	229	291	510	9e-34	127
BSU_03600_TcyB_|_Bacillus_subtilis_subsp._168_|_BSU_03600_|_TcyB	HIHOEHAL_01134	33.03	221	136	4	20	229	291	510	9e-34	127
BSU_03600_TcyB_|_Bacillus_subtilis_subsp._168_|_BSU_03600_|_TcyB	NGJEHHKD_00375	33.03	221	136	4	20	229	291	510	9e-34	127
BSU_03600_TcyB_|_Bacillus_subtilis_subsp._168_|_BSU_03600_|_TcyB	KAIOAAFN_00152	33.03	221	136	4	20	229	291	510	9e-34	127
BSU_03600_TcyB_|_Bacillus_subtilis_subsp._168_|_BSU_03600_|_TcyB	AKCJOOLM_00245	33.03	221	136	4	20	229	291	510	1e-33	127
BSU_03600_TcyB_|_Bacillus_subtilis_subsp._168_|_BSU_03600_|_TcyB	AOLBHNOF_01093	33.03	221	136	4	20	229	291	510	1e-33	127
BSU_03600_TcyB_|_Bacillus_subtilis_subsp._168_|_BSU_03600_|_TcyB	JBJMEDPC_01797	35.10	208	131	3	23	228	10	215	2e-33	122
BSU_03600_TcyB_|_Bacillus_subtilis_subsp._168_|_BSU_03600_|_TcyB	EJDMBOBF_00164	35.53	197	119	3	39	228	201	396	2e-33	125
BSU_03600_TcyB_|_Bacillus_subtilis_subsp._168_|_BSU_03600_|_TcyB	MNHPJJBF_00526	33.50	197	131	0	31	227	19	215	5e-33	121
BSU_03600_TcyB_|_Bacillus_subtilis_subsp._168_|_BSU_03600_|_TcyB	HJMHAKKF_01552	35.53	197	119	3	39	228	314	509	8e-33	125
BSU_03600_TcyB_|_Bacillus_subtilis_subsp._168_|_BSU_03600_|_TcyB	HPBFBHCJ_00246	33.03	221	136	4	20	229	292	511	1e-32	124
BSU_03600_TcyB_|_Bacillus_subtilis_subsp._168_|_BSU_03600_|_TcyB	BBLMIBGE_01331	35.03	197	120	3	39	228	314	509	5e-32	122
BSU_03600_TcyB_|_Bacillus_subtilis_subsp._168_|_BSU_03600_|_TcyB	FEPDOAGK_01429	35.03	197	120	3	39	228	314	509	5e-32	122
BSU_03600_TcyB_|_Bacillus_subtilis_subsp._168_|_BSU_03600_|_TcyB	HOFHPAFB_01011	34.93	209	135	1	23	231	143	350	2e-31	119
BSU_03600_TcyB_|_Bacillus_subtilis_subsp._168_|_BSU_03600_|_TcyB	ACELGLKJ_01366	32.04	206	138	1	26	231	11	214	3e-31	116
BSU_03600_TcyB_|_Bacillus_subtilis_subsp._168_|_BSU_03600_|_TcyB	DOMNIENI_00700	32.04	206	138	1	26	231	11	214	3e-31	116
BSU_03600_TcyB_|_Bacillus_subtilis_subsp._168_|_BSU_03600_|_TcyB	EBMMIDFH_00442	32.04	206	138	1	26	231	11	214	3e-31	116
BSU_03600_TcyB_|_Bacillus_subtilis_subsp._168_|_BSU_03600_|_TcyB	AFFJMHEL_00843	34.93	209	135	1	23	231	284	491	6e-31	119
BSU_03600_TcyB_|_Bacillus_subtilis_subsp._168_|_BSU_03600_|_TcyB	KFPMJNOE_00739	34.93	209	135	1	23	231	284	491	6e-31	119
BSU_03600_TcyB_|_Bacillus_subtilis_subsp._168_|_BSU_03600_|_TcyB	NGJEHHKD_00780	34.93	209	135	1	23	231	284	491	6e-31	119
BSU_03600_TcyB_|_Bacillus_subtilis_subsp._168_|_BSU_03600_|_TcyB	KAIOAAFN_00296	34.93	209	135	1	23	231	284	491	6e-31	119
BSU_03600_TcyB_|_Bacillus_subtilis_subsp._168_|_BSU_03600_|_TcyB	EGKPCKBJ_00180	33.18	211	139	2	18	228	3	211	2e-30	114
BSU_03600_TcyB_|_Bacillus_subtilis_subsp._168_|_BSU_03600_|_TcyB	CHKBLOED_00070	31.22	205	139	1	23	227	7	209	1e-29	112
BSU_03600_TcyB_|_Bacillus_subtilis_subsp._168_|_BSU_03600_|_TcyB	EGKPCKBJ_00181	31.53	203	135	1	31	233	19	217	4e-29	110
BSU_03600_TcyB_|_Bacillus_subtilis_subsp._168_|_BSU_03600_|_TcyB	MNKKLCJA_00907	31.13	212	144	2	17	228	2	211	5e-27	105
BSU_03600_TcyB_|_Bacillus_subtilis_subsp._168_|_BSU_03600_|_TcyB	KAIOAAFN_00200	31.64	177	121	0	23	199	7	183	1e-25	101
BSU_03600_TcyB_|_Bacillus_subtilis_subsp._168_|_BSU_03600_|_TcyB	AKNKPICG_01758	32.68	205	133	2	28	227	18	222	5e-25	99.8
BSU_03600_TcyB_|_Bacillus_subtilis_subsp._168_|_BSU_03600_|_TcyB	EGKPCKBJ_00681	35.64	188	100	4	18	189	5	187	3e-24	98.2
BSU_03600_TcyB_|_Bacillus_subtilis_subsp._168_|_BSU_03600_|_TcyB	PENLDOLP_00390	29.47	207	145	1	22	228	6	211	3e-24	97.4
BSU_03600_TcyB_|_Bacillus_subtilis_subsp._168_|_BSU_03600_|_TcyB	EFNCPOPF_01133	29.47	207	145	1	22	228	6	211	4e-24	97.1
BSU_03600_TcyB_|_Bacillus_subtilis_subsp._168_|_BSU_03600_|_TcyB	EGKPCKBJ_00680	31.68	202	128	4	35	227	17	217	5e-24	97.1
BSU_03600_TcyB_|_Bacillus_subtilis_subsp._168_|_BSU_03600_|_TcyB	EGKPCKBJ_01171	37.06	170	104	3	28	195	18	186	3e-23	94.7
BSU_03600_TcyB_|_Bacillus_subtilis_subsp._168_|_BSU_03600_|_TcyB	MNHPJJBF_00525	30.58	206	142	1	23	228	7	211	3e-23	94.4
BSU_03600_TcyB_|_Bacillus_subtilis_subsp._168_|_BSU_03600_|_TcyB	MLIKODMO_00448	38.60	114	70	0	117	230	3	116	4e-23	92.0
BSU_03600_TcyB_|_Bacillus_subtilis_subsp._168_|_BSU_03600_|_TcyB	EGKPCKBJ_00349	33.53	170	108	2	31	197	288	455	4e-23	97.4
BSU_03600_TcyB_|_Bacillus_subtilis_subsp._168_|_BSU_03600_|_TcyB	EGKPCKBJ_01170	33.90	177	116	1	15	191	1	176	9e-23	93.6
BSU_03600_TcyB_|_Bacillus_subtilis_subsp._168_|_BSU_03600_|_TcyB	MNKKLCJA_01365	31.68	202	131	2	19	219	9	204	1e-22	93.2
BSU_03600_TcyB_|_Bacillus_subtilis_subsp._168_|_BSU_03600_|_TcyB	LKNBEKEB_01173	50.00	88	43	1	140	227	1	87	5e-22	88.6
BSU_03600_TcyB_|_Bacillus_subtilis_subsp._168_|_BSU_03600_|_TcyB	AKNKPICG_01759	31.07	177	121	1	15	191	1	176	5e-22	91.3
BSU_03600_TcyB_|_Bacillus_subtilis_subsp._168_|_BSU_03600_|_TcyB	DAPDIDBJ_00565	33.77	151	99	1	81	231	1	150	1e-21	89.0
BSU_03600_TcyB_|_Bacillus_subtilis_subsp._168_|_BSU_03600_|_TcyB	MNKKLCJA_01364	31.43	175	119	1	17	191	3	176	2e-19	83.6
BSU_03600_TcyB_|_Bacillus_subtilis_subsp._168_|_BSU_03600_|_TcyB	MKHNNNEO_00747	31.54	149	97	2	76	219	5	153	3e-14	67.8
BSU_03600_TcyB_|_Bacillus_subtilis_subsp._168_|_BSU_03600_|_TcyB	KNKAGJMK_00637	30.91	110	75	1	18	127	3	111	3e-10	55.8
BSU_03600_TcyB_|_Bacillus_subtilis_subsp._168_|_BSU_03600_|_TcyB	FLNLDLML_00033	37.84	74	46	0	154	227	6	79	7e-10	54.3
BSU_03600_TcyB_|_Bacillus_subtilis_subsp._168_|_BSU_03600_|_TcyB	MILAHELG_00633	31.25	96	65	1	133	228	2	96	6e-09	52.4
```
