## Supplementary File 1 for "Cysteine dependence in *Lactobacillus iners* constitutes a novel therapeutic target to modify the vaginal microbiota": TcyC.blastp.out

```
AAC45331.1_ATP-binding_protein-like_protein_[Limosilactobacillus_reuteri]_TcyC_CyuB	EGKPCKBJ_00555	77.91	249	55	0	1	249	1	249	5e-145	410
AAC45331.1_ATP-binding_protein-like_protein_[Limosilactobacillus_reuteri]_TcyC_CyuB	EJDMBOBF_00123	53.91	243	110	1	1	243	2	242	3e-94	280
AAC45331.1_ATP-binding_protein-like_protein_[Limosilactobacillus_reuteri]_TcyC_CyuB	NHPEJHPB_01624	53.50	243	111	1	1	243	2	242	5e-93	277
AAC45331.1_ATP-binding_protein-like_protein_[Limosilactobacillus_reuteri]_TcyC_CyuB	ADBLPNNO_00592	46.18	249	117	4	1	243	5	242	1e-67	213
AAC45331.1_ATP-binding_protein-like_protein_[Limosilactobacillus_reuteri]_TcyC_CyuB	KNJHBKBE_00517	46.18	249	117	4	1	243	5	242	1e-67	213
AAC45331.1_ATP-binding_protein-like_protein_[Limosilactobacillus_reuteri]_TcyC_CyuB	IAHDPDNI_00249	46.18	249	117	4	1	243	5	242	1e-67	213
AAC45331.1_ATP-binding_protein-like_protein_[Limosilactobacillus_reuteri]_TcyC_CyuB	NKJODJCD_00725	46.18	249	117	4	1	243	5	242	3e-67	211
AAC45331.1_ATP-binding_protein-like_protein_[Limosilactobacillus_reuteri]_TcyC_CyuB	CBBAJLBH_00194	45.78	249	118	4	1	243	5	242	1e-66	209
AAC45331.1_ATP-binding_protein-like_protein_[Limosilactobacillus_reuteri]_TcyC_CyuB	EGKPCKBJ_00693	48.13	241	119	3	1	240	6	241	1e-66	209
AAC45331.1_ATP-binding_protein-like_protein_[Limosilactobacillus_reuteri]_TcyC_CyuB	MNHPJJBF_00523	46.00	250	118	4	5	248	9	247	3e-66	209
AAC45331.1_ATP-binding_protein-like_protein_[Limosilactobacillus_reuteri]_TcyC_CyuB	MNHPJJBF_00539	46.69	242	123	3	1	241	5	241	4e-66	208
AAC45331.1_ATP-binding_protein-like_protein_[Limosilactobacillus_reuteri]_TcyC_CyuB	MNKKLCJA_00905	45.38	249	119	4	1	243	5	242	1e-65	207
AAC45331.1_ATP-binding_protein-like_protein_[Limosilactobacillus_reuteri]_TcyC_CyuB	JBJMEDPC_01796	44.44	243	132	2	1	243	2	241	8e-65	205
AAC45331.1_ATP-binding_protein-like_protein_[Limosilactobacillus_reuteri]_TcyC_CyuB	EJDMBOBF_00163	44.18	249	132	4	1	248	6	248	2e-64	204
AAC45331.1_ATP-binding_protein-like_protein_[Limosilactobacillus_reuteri]_TcyC_CyuB	EGKPCKBJ_00178	44.49	245	131	3	1	244	4	244	2e-64	204
AAC45331.1_ATP-binding_protein-like_protein_[Limosilactobacillus_reuteri]_TcyC_CyuB	MKHNNNEO_00091	45.45	242	127	3	3	243	7	244	3e-64	203
AAC45331.1_ATP-binding_protein-like_protein_[Limosilactobacillus_reuteri]_TcyC_CyuB	EBMMIDFH_00342	45.45	242	127	3	3	243	7	244	7e-64	202
AAC45331.1_ATP-binding_protein-like_protein_[Limosilactobacillus_reuteri]_TcyC_CyuB	EGKPCKBJ_00348	46.41	237	111	3	1	232	7	232	7e-64	202
AAC45331.1_ATP-binding_protein-like_protein_[Limosilactobacillus_reuteri]_TcyC_CyuB	KAIOAAFN_00297	45.23	241	128	2	1	241	5	241	9e-64	202
AAC45331.1_ATP-binding_protein-like_protein_[Limosilactobacillus_reuteri]_TcyC_CyuB	EBMMIDFH_00492	45.27	243	126	4	1	242	9	245	2e-63	202
AAC45331.1_ATP-binding_protein-like_protein_[Limosilactobacillus_reuteri]_TcyC_CyuB	LOGLDDBF_01042	45.12	246	125	4	1	243	6	244	2e-63	201
AAC45331.1_ATP-binding_protein-like_protein_[Limosilactobacillus_reuteri]_TcyC_CyuB	PENLDOLP_00392	44.58	249	122	4	1	243	5	243	3e-63	201
AAC45331.1_ATP-binding_protein-like_protein_[Limosilactobacillus_reuteri]_TcyC_CyuB	KMMMAOFL_00779	46.49	228	119	1	1	228	5	229	3e-63	201
AAC45331.1_ATP-binding_protein-like_protein_[Limosilactobacillus_reuteri]_TcyC_CyuB	GPAADJDG_00349	44.58	249	122	4	1	243	5	243	7e-63	200
AAC45331.1_ATP-binding_protein-like_protein_[Limosilactobacillus_reuteri]_TcyC_CyuB	EJDMBOBF_00092	44.58	249	122	4	1	243	5	243	7e-63	200
AAC45331.1_ATP-binding_protein-like_protein_[Limosilactobacillus_reuteri]_TcyC_CyuB	MKHNNNEO_00746	43.09	246	130	4	1	243	6	244	7e-63	200
AAC45331.1_ATP-binding_protein-like_protein_[Limosilactobacillus_reuteri]_TcyC_CyuB	MILAHELG_00630	44.58	249	122	4	1	243	5	243	8e-63	200
AAC45331.1_ATP-binding_protein-like_protein_[Limosilactobacillus_reuteri]_TcyC_CyuB	EGKPCKBJ_00679	43.03	244	135	3	1	243	3	243	2e-62	199
AAC45331.1_ATP-binding_protein-like_protein_[Limosilactobacillus_reuteri]_TcyC_CyuB	LNKKBMIC_01480	44.18	249	123	4	1	243	5	243	4e-62	198
AAC45331.1_ATP-binding_protein-like_protein_[Limosilactobacillus_reuteri]_TcyC_CyuB	KAIOAAFN_00153	45.20	250	128	4	1	248	9	251	3e-61	196
AAC45331.1_ATP-binding_protein-like_protein_[Limosilactobacillus_reuteri]_TcyC_CyuB	KBPBBFLM_00127	45.20	250	128	4	1	248	9	251	5e-61	195
AAC45331.1_ATP-binding_protein-like_protein_[Limosilactobacillus_reuteri]_TcyC_CyuB	EGKPCKBJ_01172	42.21	244	135	3	1	243	6	244	4e-60	193
AAC45331.1_ATP-binding_protein-like_protein_[Limosilactobacillus_reuteri]_TcyC_CyuB	HPBFBHCJ_00245	44.40	241	127	3	1	240	10	244	1e-59	192
AAC45331.1_ATP-binding_protein-like_protein_[Limosilactobacillus_reuteri]_TcyC_CyuB	MNKKLCJA_01366	41.87	246	133	4	1	243	6	244	2e-57	186
AAC45331.1_ATP-binding_protein-like_protein_[Limosilactobacillus_reuteri]_TcyC_CyuB	EGKPCKBJ_00904	44.81	212	111	2	1	212	2	207	2e-57	185
AAC45331.1_ATP-binding_protein-like_protein_[Limosilactobacillus_reuteri]_TcyC_CyuB	DOMNIENI_00701	41.31	213	112	1	1	213	2	201	2e-48	161
AAC45331.1_ATP-binding_protein-like_protein_[Limosilactobacillus_reuteri]_TcyC_CyuB	EBMMIDFH_00441	41.31	213	112	1	1	213	2	201	2e-48	161
AAC45331.1_ATP-binding_protein-like_protein_[Limosilactobacillus_reuteri]_TcyC_CyuB	MFKBDFDN_00674	42.25	213	115	1	1	213	7	211	2e-48	161
AAC45331.1_ATP-binding_protein-like_protein_[Limosilactobacillus_reuteri]_TcyC_CyuB	CHKBLOED_00071	42.72	213	114	2	1	213	7	211	9e-48	160
AAC45331.1_ATP-binding_protein-like_protein_[Limosilactobacillus_reuteri]_TcyC_CyuB	HPBFBHCJ_00305	37.87	235	132	5	1	225	9	239	8e-40	140
AAC45331.1_ATP-binding_protein-like_protein_[Limosilactobacillus_reuteri]_TcyC_CyuB	MNHPJJBF_00097	38.03	234	133	4	1	227	5	233	6e-38	137
AAC45331.1_ATP-binding_protein-like_protein_[Limosilactobacillus_reuteri]_TcyC_CyuB	EBMMIDFH_00478	38.17	241	131	7	1	227	7	243	6e-38	135
AAC45331.1_ATP-binding_protein-like_protein_[Limosilactobacillus_reuteri]_TcyC_CyuB	PAGDOOJM_00891	38.24	238	132	5	1	227	4	237	9e-38	136
AAC45331.1_ATP-binding_protein-like_protein_[Limosilactobacillus_reuteri]_TcyC_CyuB	AFFJMHEL_00549	36.00	250	135	7	1	242	28	260	9e-38	137
AAC45331.1_ATP-binding_protein-like_protein_[Limosilactobacillus_reuteri]_TcyC_CyuB	EJDMBOBF_00225	36.73	245	129	8	1	227	7	243	1e-37	135
AAC45331.1_ATP-binding_protein-like_protein_[Limosilactobacillus_reuteri]_TcyC_CyuB	MNKKLCJA_01040	38.24	238	132	5	1	227	4	237	3e-37	136
AAC45331.1_ATP-binding_protein-like_protein_[Limosilactobacillus_reuteri]_TcyC_CyuB	NGHDMOEB_00099	34.40	250	136	5	5	236	6	245	7e-37	134
AAC45331.1_ATP-binding_protein-like_protein_[Limosilactobacillus_reuteri]_TcyC_CyuB	MNHPJJBF_00574	34.40	250	136	5	5	236	6	245	7e-37	134
AAC45331.1_ATP-binding_protein-like_protein_[Limosilactobacillus_reuteri]_TcyC_CyuB	NIJFCAFB_00198	38.81	219	125	5	1	214	2	216	2e-36	130
AAC45331.1_ATP-binding_protein-like_protein_[Limosilactobacillus_reuteri]_TcyC_CyuB	KAIOAAFN_00075	35.10	245	152	5	1	241	5	246	6e-36	132
AAC45331.1_ATP-binding_protein-like_protein_[Limosilactobacillus_reuteri]_TcyC_CyuB	PMIAIGCH_00143	35.10	245	152	5	1	241	5	246	7e-36	132
AAC45331.1_ATP-binding_protein-like_protein_[Limosilactobacillus_reuteri]_TcyC_CyuB	KAHGKJGN_00748	36.09	230	143	3	1	227	5	233	1e-35	131
AAC45331.1_ATP-binding_protein-like_protein_[Limosilactobacillus_reuteri]_TcyC_CyuB	NGJEHHKD_00897	36.09	230	143	3	1	227	5	233	1e-35	131
AAC45331.1_ATP-binding_protein-like_protein_[Limosilactobacillus_reuteri]_TcyC_CyuB	NHPEJHPB_00859	35.71	252	148	7	1	248	7	248	1e-35	131
AAC45331.1_ATP-binding_protein-like_protein_[Limosilactobacillus_reuteri]_TcyC_CyuB	CNPDAEOL_00744	35.04	254	146	8	1	244	2	246	2e-35	130
AAC45331.1_ATP-binding_protein-like_protein_[Limosilactobacillus_reuteri]_TcyC_CyuB	EGKPCKBJ_00301	35.04	254	146	8	1	244	2	246	2e-35	130
AAC45331.1_ATP-binding_protein-like_protein_[Limosilactobacillus_reuteri]_TcyC_CyuB	GPAADJDG_00454	35.71	252	148	7	1	248	7	248	2e-35	130
AAC45331.1_ATP-binding_protein-like_protein_[Limosilactobacillus_reuteri]_TcyC_CyuB	HJMHAKKF_01567	35.71	252	148	7	1	248	7	248	2e-35	130
AAC45331.1_ATP-binding_protein-like_protein_[Limosilactobacillus_reuteri]_TcyC_CyuB	EJDMBOBF_00677	35.71	252	148	7	1	248	7	248	2e-35	130
AAC45331.1_ATP-binding_protein-like_protein_[Limosilactobacillus_reuteri]_TcyC_CyuB	MILAHELG_00619	35.00	240	136	9	1	229	6	236	3e-35	128
AAC45331.1_ATP-binding_protein-like_protein_[Limosilactobacillus_reuteri]_TcyC_CyuB	MNKKLCJA_00990	35.32	252	149	7	1	248	7	248	6e-35	130
AAC45331.1_ATP-binding_protein-like_protein_[Limosilactobacillus_reuteri]_TcyC_CyuB	EGKPCKBJ_01204	37.50	232	129	6	1	224	5	228	6e-35	127
AAC45331.1_ATP-binding_protein-like_protein_[Limosilactobacillus_reuteri]_TcyC_CyuB	FEPDOAGK_00904	38.96	231	119	8	1	220	4	223	2e-34	129
AAC45331.1_ATP-binding_protein-like_protein_[Limosilactobacillus_reuteri]_TcyC_CyuB	NHPEJHPB_01629	38.96	231	119	8	1	220	4	223	2e-34	129
AAC45331.1_ATP-binding_protein-like_protein_[Limosilactobacillus_reuteri]_TcyC_CyuB	PENLDOLP_00941	38.53	231	120	8	1	220	4	223	2e-34	127
AAC45331.1_ATP-binding_protein-like_protein_[Limosilactobacillus_reuteri]_TcyC_CyuB	EBMMIDFH_00293	37.16	218	130	5	13	228	21	233	3e-34	126
AAC45331.1_ATP-binding_protein-like_protein_[Limosilactobacillus_reuteri]_TcyC_CyuB	ELECJNDE_00316	36.80	231	114	8	1	217	2	214	6e-34	124
AAC45331.1_ATP-binding_protein-like_protein_[Limosilactobacillus_reuteri]_TcyC_CyuB	ACBOBFGP_01449	38.96	231	119	8	1	220	4	223	7e-34	129
AAC45331.1_ATP-binding_protein-like_protein_[Limosilactobacillus_reuteri]_TcyC_CyuB	EGKPCKBJ_01218	37.08	240	131	9	1	229	7	237	7e-34	124
AAC45331.1_ATP-binding_protein-like_protein_[Limosilactobacillus_reuteri]_TcyC_CyuB	EGKPCKBJ_00975	34.31	239	141	6	1	232	6	235	9e-34	124
AAC45331.1_ATP-binding_protein-like_protein_[Limosilactobacillus_reuteri]_TcyC_CyuB	IGBHOBFI_00354	38.53	231	120	8	1	220	4	223	2e-33	128
AAC45331.1_ATP-binding_protein-like_protein_[Limosilactobacillus_reuteri]_TcyC_CyuB	LGEAKDPA_02140	35.93	231	139	6	6	232	382	607	2e-33	128
AAC45331.1_ATP-binding_protein-like_protein_[Limosilactobacillus_reuteri]_TcyC_CyuB	LGEAKDPA_02140	32.67	251	144	11	1	232	40	284	1e-20	91.3
AAC45331.1_ATP-binding_protein-like_protein_[Limosilactobacillus_reuteri]_TcyC_CyuB	MNHPJJBF_00055	36.48	244	141	7	1	241	5	237	2e-33	125
AAC45331.1_ATP-binding_protein-like_protein_[Limosilactobacillus_reuteri]_TcyC_CyuB	LOGLDDBF_00767	35.75	221	133	5	16	235	21	233	2e-33	129
AAC45331.1_ATP-binding_protein-like_protein_[Limosilactobacillus_reuteri]_TcyC_CyuB	BDGKCGFB_00260	35.75	221	133	5	16	235	21	233	2e-33	129
AAC45331.1_ATP-binding_protein-like_protein_[Limosilactobacillus_reuteri]_TcyC_CyuB	EBMMIDFH_00052	35.75	221	133	5	16	235	21	233	2e-33	129
AAC45331.1_ATP-binding_protein-like_protein_[Limosilactobacillus_reuteri]_TcyC_CyuB	EGKPCKBJ_01312	36.48	244	140	7	1	241	6	237	4e-33	125
AAC45331.1_ATP-binding_protein-like_protein_[Limosilactobacillus_reuteri]_TcyC_CyuB	GKLJHOOH_00081	34.40	250	151	6	1	241	4	249	4e-33	124
AAC45331.1_ATP-binding_protein-like_protein_[Limosilactobacillus_reuteri]_TcyC_CyuB	PIACOIJH_01826	35.68	241	127	9	5	229	9	237	4e-33	122
AAC45331.1_ATP-binding_protein-like_protein_[Limosilactobacillus_reuteri]_TcyC_CyuB	MNKKLCJA_00780	35.68	241	127	9	5	229	9	237	4e-33	122
AAC45331.1_ATP-binding_protein-like_protein_[Limosilactobacillus_reuteri]_TcyC_CyuB	LOGLDDBF_01463	33.04	230	141	5	1	227	4	223	5e-33	122
AAC45331.1_ATP-binding_protein-like_protein_[Limosilactobacillus_reuteri]_TcyC_CyuB	ONHLJNHO_02329	35.68	213	130	5	19	228	1	209	1e-32	121
AAC45331.1_ATP-binding_protein-like_protein_[Limosilactobacillus_reuteri]_TcyC_CyuB	LMBCEHCC_01435	36.67	210	129	4	1	210	2	207	2e-32	119
AAC45331.1_ATP-binding_protein-like_protein_[Limosilactobacillus_reuteri]_TcyC_CyuB	NHPEJHPB_01601	37.91	211	117	7	11	217	16	216	2e-32	120
AAC45331.1_ATP-binding_protein-like_protein_[Limosilactobacillus_reuteri]_TcyC_CyuB	MNKKLCJA_01433	33.04	230	141	5	1	227	4	223	2e-32	122
AAC45331.1_ATP-binding_protein-like_protein_[Limosilactobacillus_reuteri]_TcyC_CyuB	IHOLLFKH_02012	34.62	234	123	10	1	220	2	219	2e-32	120
AAC45331.1_ATP-binding_protein-like_protein_[Limosilactobacillus_reuteri]_TcyC_CyuB	FLEBDOBJ_01612	36.87	217	130	5	13	227	21	232	3e-32	121
AAC45331.1_ATP-binding_protein-like_protein_[Limosilactobacillus_reuteri]_TcyC_CyuB	GNKCDFBL_00374	35.51	245	133	10	5	236	9	241	4e-32	120
AAC45331.1_ATP-binding_protein-like_protein_[Limosilactobacillus_reuteri]_TcyC_CyuB	PJJANKLB_00970	35.51	245	133	10	5	236	9	241	4e-32	120
AAC45331.1_ATP-binding_protein-like_protein_[Limosilactobacillus_reuteri]_TcyC_CyuB	NMEOANFB_00067	35.51	245	133	10	5	236	9	241	4e-32	120
AAC45331.1_ATP-binding_protein-like_protein_[Limosilactobacillus_reuteri]_TcyC_CyuB	MNHPJJBF_00545	35.51	245	133	10	5	236	9	241	4e-32	120
AAC45331.1_ATP-binding_protein-like_protein_[Limosilactobacillus_reuteri]_TcyC_CyuB	AKNKPICG_01196	33.62	229	141	5	1	227	4	223	5e-32	121
AAC45331.1_ATP-binding_protein-like_protein_[Limosilactobacillus_reuteri]_TcyC_CyuB	GLPLCJPF_00158	36.99	246	137	8	1	241	4	236	6e-32	121
AAC45331.1_ATP-binding_protein-like_protein_[Limosilactobacillus_reuteri]_TcyC_CyuB	MNKKLCJA_00693	36.99	246	137	8	1	241	4	236	6e-32	121
AAC45331.1_ATP-binding_protein-like_protein_[Limosilactobacillus_reuteri]_TcyC_CyuB	AKNKPICG_01396	33.92	227	140	4	1	225	3	221	6e-32	120
AAC45331.1_ATP-binding_protein-like_protein_[Limosilactobacillus_reuteri]_TcyC_CyuB	HJKINNCD_00159	35.65	230	137	6	1	225	13	236	7e-32	119
AAC45331.1_ATP-binding_protein-like_protein_[Limosilactobacillus_reuteri]_TcyC_CyuB	IHOLLFKH_01615	35.51	245	133	10	5	236	9	241	9e-32	119
AAC45331.1_ATP-binding_protein-like_protein_[Limosilactobacillus_reuteri]_TcyC_CyuB	EBMMIDFH_00013	33.20	253	155	9	1	243	8	256	1e-31	120
AAC45331.1_ATP-binding_protein-like_protein_[Limosilactobacillus_reuteri]_TcyC_CyuB	GKLJHOOH_00301	36.84	247	138	8	1	242	4	237	1e-31	120
AAC45331.1_ATP-binding_protein-like_protein_[Limosilactobacillus_reuteri]_TcyC_CyuB	EAIPAFGK_00610	36.84	247	138	8	1	242	4	237	2e-31	120
AAC45331.1_ATP-binding_protein-like_protein_[Limosilactobacillus_reuteri]_TcyC_CyuB	HPBFBHCJ_00757	33.33	252	154	7	1	248	7	248	2e-31	120
AAC45331.1_ATP-binding_protein-like_protein_[Limosilactobacillus_reuteri]_TcyC_CyuB	KBPBBFLM_00533	34.75	236	137	7	1	227	11	238	2e-31	118
AAC45331.1_ATP-binding_protein-like_protein_[Limosilactobacillus_reuteri]_TcyC_CyuB	MNKKLCJA_00539	34.55	246	153	5	1	241	5	247	4e-31	117
AAC45331.1_ATP-binding_protein-like_protein_[Limosilactobacillus_reuteri]_TcyC_CyuB	OMHOGIDL_01782	32.05	234	144	5	1	228	6	230	5e-31	117
AAC45331.1_ATP-binding_protein-like_protein_[Limosilactobacillus_reuteri]_TcyC_CyuB	LMBCEHCC_00875	32.00	250	156	7	3	249	6	244	6e-31	118
AAC45331.1_ATP-binding_protein-like_protein_[Limosilactobacillus_reuteri]_TcyC_CyuB	MKNHFJBB_00441	33.19	226	144	5	13	235	20	241	6e-31	117
AAC45331.1_ATP-binding_protein-like_protein_[Limosilactobacillus_reuteri]_TcyC_CyuB	IFIJGNIB_00802	33.19	226	144	5	13	235	20	241	6e-31	117
AAC45331.1_ATP-binding_protein-like_protein_[Limosilactobacillus_reuteri]_TcyC_CyuB	PIACOIJH_01088	33.19	226	144	5	13	235	20	241	6e-31	117
AAC45331.1_ATP-binding_protein-like_protein_[Limosilactobacillus_reuteri]_TcyC_CyuB	EBMMIDFH_00294	33.19	226	144	5	13	235	20	241	6e-31	117
AAC45331.1_ATP-binding_protein-like_protein_[Limosilactobacillus_reuteri]_TcyC_CyuB	PFHBEMPK_01018	33.19	226	144	5	13	235	20	241	6e-31	117
AAC45331.1_ATP-binding_protein-like_protein_[Limosilactobacillus_reuteri]_TcyC_CyuB	CLABGLEJ_00777	33.73	249	149	7	1	240	6	247	8e-31	116
AAC45331.1_ATP-binding_protein-like_protein_[Limosilactobacillus_reuteri]_TcyC_CyuB	HPBFBHCJ_00077	35.68	213	127	5	16	225	21	226	2e-30	120
AAC45331.1_ATP-binding_protein-like_protein_[Limosilactobacillus_reuteri]_TcyC_CyuB	KPGCBDKO_01167	33.62	229	139	5	2	227	187	405	2e-30	118
AAC45331.1_ATP-binding_protein-like_protein_[Limosilactobacillus_reuteri]_TcyC_CyuB	MNHPJJBF_00144	32.77	238	150	4	1	236	3	232	2e-30	116
AAC45331.1_ATP-binding_protein-like_protein_[Limosilactobacillus_reuteri]_TcyC_CyuB	CHKBLOED_00030	35.19	216	129	7	16	227	23	231	2e-30	115
AAC45331.1_ATP-binding_protein-like_protein_[Limosilactobacillus_reuteri]_TcyC_CyuB	NHPEJHPB_00883	34.84	221	127	5	6	217	10	222	3e-30	115
AAC45331.1_ATP-binding_protein-like_protein_[Limosilactobacillus_reuteri]_TcyC_CyuB	EJDMBOBF_01061	34.39	221	128	5	6	217	10	222	5e-30	114
AAC45331.1_ATP-binding_protein-like_protein_[Limosilactobacillus_reuteri]_TcyC_CyuB	MNHPJJBF_00776	34.89	235	134	9	1	226	7	231	5e-30	114
AAC45331.1_ATP-binding_protein-like_protein_[Limosilactobacillus_reuteri]_TcyC_CyuB	EGKPCKBJ_00935	31.74	230	146	7	1	224	2	226	9e-30	113
AAC45331.1_ATP-binding_protein-like_protein_[Limosilactobacillus_reuteri]_TcyC_CyuB	LMBCEHCC_01663	35.61	205	114	6	18	217	25	216	2e-29	112
AAC45331.1_ATP-binding_protein-like_protein_[Limosilactobacillus_reuteri]_TcyC_CyuB	EGKPCKBJ_01203	36.89	225	125	7	15	232	22	236	2e-29	117
AAC45331.1_ATP-binding_protein-like_protein_[Limosilactobacillus_reuteri]_TcyC_CyuB	CHKBLOED_00031	31.14	228	148	6	16	240	23	244	2e-29	113
AAC45331.1_ATP-binding_protein-like_protein_[Limosilactobacillus_reuteri]_TcyC_CyuB	LKNBEKEB_00657	33.33	216	137	5	16	228	26	237	4e-29	112
AAC45331.1_ATP-binding_protein-like_protein_[Limosilactobacillus_reuteri]_TcyC_CyuB	AKNKPICG_00684	30.70	228	149	6	16	240	23	244	4e-29	112
AAC45331.1_ATP-binding_protein-like_protein_[Limosilactobacillus_reuteri]_TcyC_CyuB	MFNDNHPG_00386	35.40	226	124	8	1	217	4	216	5e-29	111
AAC45331.1_ATP-binding_protein-like_protein_[Limosilactobacillus_reuteri]_TcyC_CyuB	KAIOAAFN_00289	35.40	226	124	8	1	217	4	216	5e-29	111
AAC45331.1_ATP-binding_protein-like_protein_[Limosilactobacillus_reuteri]_TcyC_CyuB	OOLGGMKF_01966	37.66	239	131	9	11	240	30	259	7e-29	111
AAC45331.1_ATP-binding_protein-like_protein_[Limosilactobacillus_reuteri]_TcyC_CyuB	MNKKLCJA_00781	37.66	239	131	9	11	240	30	259	7e-29	111
AAC45331.1_ATP-binding_protein-like_protein_[Limosilactobacillus_reuteri]_TcyC_CyuB	HPBFBHCJ_00286	36.32	223	130	6	1	217	4	220	8e-29	110
AAC45331.1_ATP-binding_protein-like_protein_[Limosilactobacillus_reuteri]_TcyC_CyuB	LGEAKDPA_01719	33.48	230	120	8	1	211	5	220	1e-28	110
AAC45331.1_ATP-binding_protein-like_protein_[Limosilactobacillus_reuteri]_TcyC_CyuB	LOGLDDBF_01328	33.33	252	148	7	1	241	6	248	1e-28	110
AAC45331.1_ATP-binding_protein-like_protein_[Limosilactobacillus_reuteri]_TcyC_CyuB	EGKPCKBJ_00116	33.33	216	137	5	16	228	26	237	2e-28	110
AAC45331.1_ATP-binding_protein-like_protein_[Limosilactobacillus_reuteri]_TcyC_CyuB	AKNKPICG_00685	33.94	218	137	6	16	231	23	235	2e-28	110
AAC45331.1_ATP-binding_protein-like_protein_[Limosilactobacillus_reuteri]_TcyC_CyuB	KAIOAAFN_00542	33.33	237	143	7	16	248	23	248	2e-28	111
AAC45331.1_ATP-binding_protein-like_protein_[Limosilactobacillus_reuteri]_TcyC_CyuB	KBPBBFLM_00779	33.33	237	143	7	16	248	23	248	2e-28	111
AAC45331.1_ATP-binding_protein-like_protein_[Limosilactobacillus_reuteri]_TcyC_CyuB	MNHPJJBF_00544	37.71	236	120	10	5	229	33	252	3e-28	110
AAC45331.1_ATP-binding_protein-like_protein_[Limosilactobacillus_reuteri]_TcyC_CyuB	AKNKPICG_00804	36.87	198	115	5	31	225	3	193	3e-28	114
AAC45331.1_ATP-binding_protein-like_protein_[Limosilactobacillus_reuteri]_TcyC_CyuB	LGEAKDPA_01618	35.55	211	124	6	16	224	23	223	5e-28	108
AAC45331.1_ATP-binding_protein-like_protein_[Limosilactobacillus_reuteri]_TcyC_CyuB	EIKKBBHP_00879	35.05	214	132	5	16	227	23	231	5e-28	109
AAC45331.1_ATP-binding_protein-like_protein_[Limosilactobacillus_reuteri]_TcyC_CyuB	LGEAKDPA_02506	35.82	201	115	6	26	220	41	233	6e-28	108
AAC45331.1_ATP-binding_protein-like_protein_[Limosilactobacillus_reuteri]_TcyC_CyuB	LGEAKDPA_01632	33.64	217	133	6	1	215	20	227	8e-28	108
AAC45331.1_ATP-binding_protein-like_protein_[Limosilactobacillus_reuteri]_TcyC_CyuB	HPBFBHCJ_00326	29.44	231	148	5	1	225	6	227	9e-28	108
AAC45331.1_ATP-binding_protein-like_protein_[Limosilactobacillus_reuteri]_TcyC_CyuB	PPOGHGMF_01047	33.03	221	134	6	16	235	21	228	1e-27	110
AAC45331.1_ATP-binding_protein-like_protein_[Limosilactobacillus_reuteri]_TcyC_CyuB	MNKKLCJA_00968	28.63	234	146	4	1	225	2	223	1e-27	108
AAC45331.1_ATP-binding_protein-like_protein_[Limosilactobacillus_reuteri]_TcyC_CyuB	KBPBBFLM_00532	33.63	226	127	8	15	227	18	233	1e-27	107
AAC45331.1_ATP-binding_protein-like_protein_[Limosilactobacillus_reuteri]_TcyC_CyuB	MKHNNNEO_00007	35.78	218	127	6	30	245	35	241	2e-27	109
AAC45331.1_ATP-binding_protein-like_protein_[Limosilactobacillus_reuteri]_TcyC_CyuB	KMMMAOFL_00709	34.36	227	134	7	26	248	33	248	2e-27	108
AAC45331.1_ATP-binding_protein-like_protein_[Limosilactobacillus_reuteri]_TcyC_CyuB	EGKPCKBJ_00117	34.07	226	125	7	12	228	17	227	2e-27	107
AAC45331.1_ATP-binding_protein-like_protein_[Limosilactobacillus_reuteri]_TcyC_CyuB	NHPEJHPB_00788	31.25	240	150	7	1	233	5	236	3e-27	107
AAC45331.1_ATP-binding_protein-like_protein_[Limosilactobacillus_reuteri]_TcyC_CyuB	KBPBBFLM_00036	33.17	205	128	6	31	231	38	237	3e-27	107
AAC45331.1_ATP-binding_protein-like_protein_[Limosilactobacillus_reuteri]_TcyC_CyuB	KAIOAAFN_00027	33.17	205	128	6	31	231	38	237	3e-27	107
AAC45331.1_ATP-binding_protein-like_protein_[Limosilactobacillus_reuteri]_TcyC_CyuB	AKCJOOLM_00528	33.17	205	128	6	31	231	38	237	3e-27	107
AAC45331.1_ATP-binding_protein-like_protein_[Limosilactobacillus_reuteri]_TcyC_CyuB	OIGIGHIK_00922	34.80	250	149	7	1	247	5	243	4e-27	107
AAC45331.1_ATP-binding_protein-like_protein_[Limosilactobacillus_reuteri]_TcyC_CyuB	KAIOAAFN_00049	34.80	250	149	7	1	247	5	243	4e-27	107
AAC45331.1_ATP-binding_protein-like_protein_[Limosilactobacillus_reuteri]_TcyC_CyuB	NGJEHHKD_00956	33.63	226	127	8	15	227	18	233	8e-27	105
AAC45331.1_ATP-binding_protein-like_protein_[Limosilactobacillus_reuteri]_TcyC_CyuB	KPGCBDKO_00149	32.22	239	145	7	1	227	5	238	9e-27	105
AAC45331.1_ATP-binding_protein-like_protein_[Limosilactobacillus_reuteri]_TcyC_CyuB	MNKKLCJA_00238	32.22	239	145	7	1	227	5	238	9e-27	105
AAC45331.1_ATP-binding_protein-like_protein_[Limosilactobacillus_reuteri]_TcyC_CyuB	GEAFPPFO_01454	32.91	234	142	7	11	232	21	251	2e-26	106
AAC45331.1_ATP-binding_protein-like_protein_[Limosilactobacillus_reuteri]_TcyC_CyuB	EBMMIDFH_00012	32.91	234	142	7	11	232	21	251	2e-26	106
AAC45331.1_ATP-binding_protein-like_protein_[Limosilactobacillus_reuteri]_TcyC_CyuB	EJDMBOBF_01308	36.07	219	125	7	30	245	35	241	2e-26	106
AAC45331.1_ATP-binding_protein-like_protein_[Limosilactobacillus_reuteri]_TcyC_CyuB	LNCHOOKG_02035	32.72	217	134	6	1	214	2	209	2e-26	103
AAC45331.1_ATP-binding_protein-like_protein_[Limosilactobacillus_reuteri]_TcyC_CyuB	EFNCPOPF_00178	35.16	219	122	8	1	207	4	214	3e-26	103
AAC45331.1_ATP-binding_protein-like_protein_[Limosilactobacillus_reuteri]_TcyC_CyuB	EJDMBOBF_00143	34.55	220	127	7	30	245	35	241	3e-26	105
AAC45331.1_ATP-binding_protein-like_protein_[Limosilactobacillus_reuteri]_TcyC_CyuB	ENJDDBMB_00226	36.45	203	117	6	17	217	25	217	3e-26	103
AAC45331.1_ATP-binding_protein-like_protein_[Limosilactobacillus_reuteri]_TcyC_CyuB	MHDPAAJH_00385	36.45	203	117	6	17	217	25	217	3e-26	103
AAC45331.1_ATP-binding_protein-like_protein_[Limosilactobacillus_reuteri]_TcyC_CyuB	KPGCBDKO_00618	36.45	203	117	6	17	217	25	217	3e-26	103
AAC45331.1_ATP-binding_protein-like_protein_[Limosilactobacillus_reuteri]_TcyC_CyuB	EBMMIDFH_00163	36.45	203	117	6	17	217	25	217	3e-26	103
AAC45331.1_ATP-binding_protein-like_protein_[Limosilactobacillus_reuteri]_TcyC_CyuB	EFNCPOPF_00622	33.80	216	136	6	15	227	21	232	3e-26	104
AAC45331.1_ATP-binding_protein-like_protein_[Limosilactobacillus_reuteri]_TcyC_CyuB	GPPCOJOD_01140	32.91	234	140	7	6	227	4	232	4e-26	103
AAC45331.1_ATP-binding_protein-like_protein_[Limosilactobacillus_reuteri]_TcyC_CyuB	EIKKBBHP_01160	35.50	200	117	5	30	227	35	224	4e-26	103
AAC45331.1_ATP-binding_protein-like_protein_[Limosilactobacillus_reuteri]_TcyC_CyuB	KMGKKFKE_00477	32.74	223	139	6	1	218	2	218	4e-26	103
AAC45331.1_ATP-binding_protein-like_protein_[Limosilactobacillus_reuteri]_TcyC_CyuB	OKFCHNBA_00364	34.10	217	132	6	15	227	26	235	7e-26	103
AAC45331.1_ATP-binding_protein-like_protein_[Limosilactobacillus_reuteri]_TcyC_CyuB	HPBFBHCJ_00330	33.47	245	134	10	1	227	5	238	8e-26	102
AAC45331.1_ATP-binding_protein-like_protein_[Limosilactobacillus_reuteri]_TcyC_CyuB	MBFOHDEM_00400	34.70	219	128	7	30	245	35	241	8e-26	104
AAC45331.1_ATP-binding_protein-like_protein_[Limosilactobacillus_reuteri]_TcyC_CyuB	MKHNNNEO_00547	34.70	219	128	7	30	245	35	241	8e-26	104
AAC45331.1_ATP-binding_protein-like_protein_[Limosilactobacillus_reuteri]_TcyC_CyuB	MNKKLCJA_01230	34.70	219	128	7	30	245	35	241	8e-26	104
AAC45331.1_ATP-binding_protein-like_protein_[Limosilactobacillus_reuteri]_TcyC_CyuB	KICKELCH_01615	30.68	251	146	9	1	243	8	238	1e-25	103
AAC45331.1_ATP-binding_protein-like_protein_[Limosilactobacillus_reuteri]_TcyC_CyuB	GBHPKOCJ_00368	29.86	221	147	5	1	221	10	222	1e-25	102
AAC45331.1_ATP-binding_protein-like_protein_[Limosilactobacillus_reuteri]_TcyC_CyuB	KBPBBFLM_00609	35.16	219	127	7	30	245	35	241	2e-25	103
AAC45331.1_ATP-binding_protein-like_protein_[Limosilactobacillus_reuteri]_TcyC_CyuB	CMHHFGIF_01574	35.16	219	127	7	30	245	35	241	2e-25	103
AAC45331.1_ATP-binding_protein-like_protein_[Limosilactobacillus_reuteri]_TcyC_CyuB	OPMHAMNF_00614	37.13	202	110	7	35	227	7	200	2e-25	101
AAC45331.1_ATP-binding_protein-like_protein_[Limosilactobacillus_reuteri]_TcyC_CyuB	NHPEJHPB_00926	33.79	219	125	7	1	207	4	214	2e-25	101
AAC45331.1_ATP-binding_protein-like_protein_[Limosilactobacillus_reuteri]_TcyC_CyuB	HPBFBHCJ_00437	34.25	219	129	7	30	245	35	241	2e-25	102
AAC45331.1_ATP-binding_protein-like_protein_[Limosilactobacillus_reuteri]_TcyC_CyuB	GKLJHOOH_00142	33.18	223	131	7	1	217	2	212	4e-25	100
AAC45331.1_ATP-binding_protein-like_protein_[Limosilactobacillus_reuteri]_TcyC_CyuB	LGEAKDPA_01339	32.24	245	137	9	1	227	5	238	4e-25	100
AAC45331.1_ATP-binding_protein-like_protein_[Limosilactobacillus_reuteri]_TcyC_CyuB	LGEAKDPA_01677	30.21	235	140	9	5	226	13	236	4e-25	101
AAC45331.1_ATP-binding_protein-like_protein_[Limosilactobacillus_reuteri]_TcyC_CyuB	LGEAKDPA_01797	31.08	222	144	4	1	215	13	232	4e-25	100
AAC45331.1_ATP-binding_protein-like_protein_[Limosilactobacillus_reuteri]_TcyC_CyuB	HAOKHIMG_01168	33.49	218	132	6	30	245	35	241	8e-25	101
AAC45331.1_ATP-binding_protein-like_protein_[Limosilactobacillus_reuteri]_TcyC_CyuB	LOGLDDBF_01348	33.49	218	132	6	30	245	35	241	8e-25	101
AAC45331.1_ATP-binding_protein-like_protein_[Limosilactobacillus_reuteri]_TcyC_CyuB	BGMNCDFB_02021	37.24	145	89	2	84	227	1	144	1e-24	100
AAC45331.1_ATP-binding_protein-like_protein_[Limosilactobacillus_reuteri]_TcyC_CyuB	MKHNNNEO_00989	34.70	219	128	7	30	245	35	241	1e-24	100
AAC45331.1_ATP-binding_protein-like_protein_[Limosilactobacillus_reuteri]_TcyC_CyuB	GONCMOKG_00235	34.53	223	130	7	1	215	4	218	2e-24	99.0
AAC45331.1_ATP-binding_protein-like_protein_[Limosilactobacillus_reuteri]_TcyC_CyuB	EBMMIDFH_00526	34.53	223	130	7	1	215	4	218	2e-24	99.0
AAC45331.1_ATP-binding_protein-like_protein_[Limosilactobacillus_reuteri]_TcyC_CyuB	LGEAKDPA_01883	34.22	225	129	7	26	245	31	241	2e-24	100
AAC45331.1_ATP-binding_protein-like_protein_[Limosilactobacillus_reuteri]_TcyC_CyuB	CHKBLOED_00754	34.39	221	129	8	1	218	4	211	2e-24	98.6
AAC45331.1_ATP-binding_protein-like_protein_[Limosilactobacillus_reuteri]_TcyC_CyuB	BOPEDMGG_01412	34.68	222	124	8	30	245	35	241	3e-24	99.8
AAC45331.1_ATP-binding_protein-like_protein_[Limosilactobacillus_reuteri]_TcyC_CyuB	PAGICIGE_01977	29.57	230	142	7	1	220	4	223	3e-24	98.6
AAC45331.1_ATP-binding_protein-like_protein_[Limosilactobacillus_reuteri]_TcyC_CyuB	DBJIOIPL_00838	30.80	237	145	8	1	230	32	256	4e-24	98.6
AAC45331.1_ATP-binding_protein-like_protein_[Limosilactobacillus_reuteri]_TcyC_CyuB	KGHKJFLJ_01586	34.39	221	129	8	1	218	4	211	5e-24	97.1
AAC45331.1_ATP-binding_protein-like_protein_[Limosilactobacillus_reuteri]_TcyC_CyuB	KNKAGJMK_01165	31.05	219	142	6	14	226	24	239	6e-24	98.2
AAC45331.1_ATP-binding_protein-like_protein_[Limosilactobacillus_reuteri]_TcyC_CyuB	PGMBNIJB_00581	28.51	228	153	3	5	232	9	226	7e-24	98.2
AAC45331.1_ATP-binding_protein-like_protein_[Limosilactobacillus_reuteri]_TcyC_CyuB	MAIIFJIC_00630	34.25	219	129	7	30	245	35	241	8e-24	98.6
AAC45331.1_ATP-binding_protein-like_protein_[Limosilactobacillus_reuteri]_TcyC_CyuB	MNHPJJBF_00644	31.17	231	148	8	7	232	23	247	8e-24	98.2
AAC45331.1_ATP-binding_protein-like_protein_[Limosilactobacillus_reuteri]_TcyC_CyuB	CPPODKBP_01515	32.85	207	130	7	26	227	42	244	9e-24	97.8
AAC45331.1_ATP-binding_protein-like_protein_[Limosilactobacillus_reuteri]_TcyC_CyuB	MNKKLCJA_01325	32.85	207	130	7	26	227	42	244	1e-23	97.8
AAC45331.1_ATP-binding_protein-like_protein_[Limosilactobacillus_reuteri]_TcyC_CyuB	NHPEJHPB_00645	27.27	231	156	3	1	226	6	229	1e-23	97.1
AAC45331.1_ATP-binding_protein-like_protein_[Limosilactobacillus_reuteri]_TcyC_CyuB	NDEJLBDC_01093	29.61	233	152	5	1	231	3	225	1e-23	97.4
AAC45331.1_ATP-binding_protein-like_protein_[Limosilactobacillus_reuteri]_TcyC_CyuB	KMGKKFKE_00986	33.63	223	128	9	1	215	262	472	2e-23	98.6
AAC45331.1_ATP-binding_protein-like_protein_[Limosilactobacillus_reuteri]_TcyC_CyuB	KPGCBDKO_00683	31.58	209	130	7	26	227	42	244	2e-23	96.7
AAC45331.1_ATP-binding_protein-like_protein_[Limosilactobacillus_reuteri]_TcyC_CyuB	GKLJHOOH_00164	32.37	207	131	7	26	227	42	244	5e-23	95.9
AAC45331.1_ATP-binding_protein-like_protein_[Limosilactobacillus_reuteri]_TcyC_CyuB	MGLLLCOE_01189	29.13	230	149	6	7	231	18	238	6e-23	95.1
AAC45331.1_ATP-binding_protein-like_protein_[Limosilactobacillus_reuteri]_TcyC_CyuB	OOIGLOHN_01554	29.83	238	155	5	12	246	18	246	6e-23	95.5
AAC45331.1_ATP-binding_protein-like_protein_[Limosilactobacillus_reuteri]_TcyC_CyuB	KICKELCH_00751	27.92	240	159	4	1	233	5	237	8e-23	94.7
AAC45331.1_ATP-binding_protein-like_protein_[Limosilactobacillus_reuteri]_TcyC_CyuB	CPBNGEHC_02015	30.70	215	140	4	12	225	18	224	8e-23	95.1
AAC45331.1_ATP-binding_protein-like_protein_[Limosilactobacillus_reuteri]_TcyC_CyuB	MMPHDCOK_00374	29.54	237	151	8	6	232	17	247	9e-23	95.1
AAC45331.1_ATP-binding_protein-like_protein_[Limosilactobacillus_reuteri]_TcyC_CyuB	BPKGGHED_00905	29.54	237	151	8	6	232	17	247	9e-23	95.1
AAC45331.1_ATP-binding_protein-like_protein_[Limosilactobacillus_reuteri]_TcyC_CyuB	KKBPECCN_01230	29.54	237	151	8	6	232	17	247	9e-23	95.1
AAC45331.1_ATP-binding_protein-like_protein_[Limosilactobacillus_reuteri]_TcyC_CyuB	KBPBBFLM_00699	29.54	237	151	8	6	232	17	247	9e-23	95.1
AAC45331.1_ATP-binding_protein-like_protein_[Limosilactobacillus_reuteri]_TcyC_CyuB	POAHFJFJ_00276	29.54	237	151	8	6	232	17	247	9e-23	95.1
AAC45331.1_ATP-binding_protein-like_protein_[Limosilactobacillus_reuteri]_TcyC_CyuB	DBJIOIPL_00839	32.57	218	131	9	1	214	270	475	1e-22	96.7
AAC45331.1_ATP-binding_protein-like_protein_[Limosilactobacillus_reuteri]_TcyC_CyuB	LKEGOCPH_01165	34.40	218	128	8	5	217	334	541	2e-22	96.3
AAC45331.1_ATP-binding_protein-like_protein_[Limosilactobacillus_reuteri]_TcyC_CyuB	DBJIOIPL_01036	28.90	218	152	3	12	228	15	230	2e-22	95.9
AAC45331.1_ATP-binding_protein-like_protein_[Limosilactobacillus_reuteri]_TcyC_CyuB	DBJIOIPL_01036	31.86	204	115	5	19	215	312	498	2e-09	57.0
AAC45331.1_ATP-binding_protein-like_protein_[Limosilactobacillus_reuteri]_TcyC_CyuB	LOGLDDBF_01641	31.98	222	134	4	1	215	9	220	3e-22	95.5
AAC45331.1_ATP-binding_protein-like_protein_[Limosilactobacillus_reuteri]_TcyC_CyuB	EBMMIDFH_00047	31.98	222	134	4	1	215	9	220	3e-22	95.5
AAC45331.1_ATP-binding_protein-like_protein_[Limosilactobacillus_reuteri]_TcyC_CyuB	LMBCEHCC_00743	34.60	211	123	6	1	210	5	201	4e-22	91.7
AAC45331.1_ATP-binding_protein-like_protein_[Limosilactobacillus_reuteri]_TcyC_CyuB	PGMBNIJB_00120	33.69	187	106	4	31	212	3	176	7e-22	94.0
AAC45331.1_ATP-binding_protein-like_protein_[Limosilactobacillus_reuteri]_TcyC_CyuB	KAIOAAFN_00891	33.04	227	132	7	1	217	4	220	8e-22	91.3
AAC45331.1_ATP-binding_protein-like_protein_[Limosilactobacillus_reuteri]_TcyC_CyuB	DIMMCAJJ_01244	25.99	227	149	4	1	225	263	472	9e-22	94.0
AAC45331.1_ATP-binding_protein-like_protein_[Limosilactobacillus_reuteri]_TcyC_CyuB	DIMMCAJJ_01244	25.31	245	162	6	6	239	5	239	1e-15	75.5
AAC45331.1_ATP-binding_protein-like_protein_[Limosilactobacillus_reuteri]_TcyC_CyuB	GLBIOIOP_00977	36.71	158	89	4	26	181	33	181	9e-22	90.1
AAC45331.1_ATP-binding_protein-like_protein_[Limosilactobacillus_reuteri]_TcyC_CyuB	DBFKFIPD_00292	27.80	223	143	4	1	218	3	212	1e-21	91.7
AAC45331.1_ATP-binding_protein-like_protein_[Limosilactobacillus_reuteri]_TcyC_CyuB	LGEAKDPA_02448	31.72	227	117	8	15	225	358	562	2e-21	93.6
AAC45331.1_ATP-binding_protein-like_protein_[Limosilactobacillus_reuteri]_TcyC_CyuB	OPMELGBE_00403	29.29	239	153	8	6	234	17	249	2e-21	93.6
AAC45331.1_ATP-binding_protein-like_protein_[Limosilactobacillus_reuteri]_TcyC_CyuB	NLJHODHI_00337	34.83	201	116	8	1	198	4	192	2e-21	89.7
AAC45331.1_ATP-binding_protein-like_protein_[Limosilactobacillus_reuteri]_TcyC_CyuB	IJDCBLIH_00313	34.83	201	116	8	1	198	4	192	2e-21	89.7
AAC45331.1_ATP-binding_protein-like_protein_[Limosilactobacillus_reuteri]_TcyC_CyuB	GLPLCJPF_00151	34.83	201	116	8	1	198	4	192	2e-21	89.7
AAC45331.1_ATP-binding_protein-like_protein_[Limosilactobacillus_reuteri]_TcyC_CyuB	OOLGGMKF_00177	34.83	201	116	8	1	198	4	192	2e-21	89.7
AAC45331.1_ATP-binding_protein-like_protein_[Limosilactobacillus_reuteri]_TcyC_CyuB	MNKKLCJA_01578	34.83	201	116	8	1	198	4	192	2e-21	89.7
AAC45331.1_ATP-binding_protein-like_protein_[Limosilactobacillus_reuteri]_TcyC_CyuB	GONCMOKG_00461	34.83	201	116	8	1	198	4	192	2e-21	89.7
AAC45331.1_ATP-binding_protein-like_protein_[Limosilactobacillus_reuteri]_TcyC_CyuB	LNKKBMIC_01355	31.28	243	128	8	1	226	338	558	3e-21	92.8
AAC45331.1_ATP-binding_protein-like_protein_[Limosilactobacillus_reuteri]_TcyC_CyuB	MGLLLCOE_00895	27.97	236	150	7	13	237	19	245	3e-21	90.5
AAC45331.1_ATP-binding_protein-like_protein_[Limosilactobacillus_reuteri]_TcyC_CyuB	KGHKJFLJ_01048	26.85	216	143	3	5	220	9	209	4e-21	89.4
AAC45331.1_ATP-binding_protein-like_protein_[Limosilactobacillus_reuteri]_TcyC_CyuB	BDGKCGFB_00832	36.96	138	85	2	80	217	7	142	4e-21	88.2
AAC45331.1_ATP-binding_protein-like_protein_[Limosilactobacillus_reuteri]_TcyC_CyuB	NFIGDILI_00859	25.70	249	168	5	1	249	2	233	6e-21	89.4
AAC45331.1_ATP-binding_protein-like_protein_[Limosilactobacillus_reuteri]_TcyC_CyuB	IKJKGPOG_00219	25.70	249	168	5	1	249	2	233	6e-21	89.4
AAC45331.1_ATP-binding_protein-like_protein_[Limosilactobacillus_reuteri]_TcyC_CyuB	CIPJHCHI_00585	26.91	223	145	4	1	218	3	212	9e-21	89.0
AAC45331.1_ATP-binding_protein-like_protein_[Limosilactobacillus_reuteri]_TcyC_CyuB	PGMBNIJB_00465	30.64	235	136	8	15	233	27	250	1e-20	88.6
AAC45331.1_ATP-binding_protein-like_protein_[Limosilactobacillus_reuteri]_TcyC_CyuB	KMGKKFKE_01012	29.09	220	143	4	1	220	218	424	2e-20	89.7
AAC45331.1_ATP-binding_protein-like_protein_[Limosilactobacillus_reuteri]_TcyC_CyuB	KMGKKFKE_01012	29.81	161	109	3	68	226	19	177	8e-12	63.9
AAC45331.1_ATP-binding_protein-like_protein_[Limosilactobacillus_reuteri]_TcyC_CyuB	KMGKKFKE_01014	31.20	234	138	9	1	225	338	557	2e-20	90.5
AAC45331.1_ATP-binding_protein-like_protein_[Limosilactobacillus_reuteri]_TcyC_CyuB	AOLBHNOF_01068	30.58	242	140	7	7	231	3	233	2e-20	87.4
AAC45331.1_ATP-binding_protein-like_protein_[Limosilactobacillus_reuteri]_TcyC_CyuB	EHPPEMJK_00400	37.93	145	79	4	26	168	33	168	2e-20	85.9
AAC45331.1_ATP-binding_protein-like_protein_[Limosilactobacillus_reuteri]_TcyC_CyuB	LKEGOCPH_01164	28.17	252	148	9	1	238	336	568	3e-20	90.1
AAC45331.1_ATP-binding_protein-like_protein_[Limosilactobacillus_reuteri]_TcyC_CyuB	EBMMIDFH_00547	26.16	237	164	4	1	234	4	232	3e-20	87.4
AAC45331.1_ATP-binding_protein-like_protein_[Limosilactobacillus_reuteri]_TcyC_CyuB	LGEAKDPA_02512	26.05	238	153	4	1	226	25	251	4e-20	87.8
AAC45331.1_ATP-binding_protein-like_protein_[Limosilactobacillus_reuteri]_TcyC_CyuB	HPBFBHCJ_00453	28.63	241	141	7	1	227	342	565	4e-20	89.4
AAC45331.1_ATP-binding_protein-like_protein_[Limosilactobacillus_reuteri]_TcyC_CyuB	GONCMOKG_01069	32.82	195	123	6	54	245	3	192	5e-20	87.0
AAC45331.1_ATP-binding_protein-like_protein_[Limosilactobacillus_reuteri]_TcyC_CyuB	INKBHHKC_01957	40.35	114	64	2	3	116	2	111	5e-20	84.0
AAC45331.1_ATP-binding_protein-like_protein_[Limosilactobacillus_reuteri]_TcyC_CyuB	BDGKCGFB_00577	31.19	202	128	3	1	198	5	199	5e-20	85.9
AAC45331.1_ATP-binding_protein-like_protein_[Limosilactobacillus_reuteri]_TcyC_CyuB	LOGLDDBF_01705	29.39	228	137	4	5	229	7	213	7e-20	86.3
AAC45331.1_ATP-binding_protein-like_protein_[Limosilactobacillus_reuteri]_TcyC_CyuB	KPGCBDKO_00809	34.38	192	109	4	31	215	3	184	8e-20	88.2
AAC45331.1_ATP-binding_protein-like_protein_[Limosilactobacillus_reuteri]_TcyC_CyuB	GLAFIMPB_01147	33.96	212	114	9	1	207	4	194	9e-20	85.1
AAC45331.1_ATP-binding_protein-like_protein_[Limosilactobacillus_reuteri]_TcyC_CyuB	KPGCBDKO_00839	39.45	109	62	2	127	235	1	105	1e-19	88.2
AAC45331.1_ATP-binding_protein-like_protein_[Limosilactobacillus_reuteri]_TcyC_CyuB	LDIEPCAF_01157	34.48	145	80	3	5	144	7	141	1e-19	83.2
AAC45331.1_ATP-binding_protein-like_protein_[Limosilactobacillus_reuteri]_TcyC_CyuB	KHLFOPGE_00492	34.48	145	80	3	5	144	6	140	1e-19	83.2
AAC45331.1_ATP-binding_protein-like_protein_[Limosilactobacillus_reuteri]_TcyC_CyuB	LGEAKDPA_02133	29.05	210	143	4	5	210	351	558	1e-19	88.6
AAC45331.1_ATP-binding_protein-like_protein_[Limosilactobacillus_reuteri]_TcyC_CyuB	LGEAKDPA_02133	26.85	257	139	6	18	227	52	306	3e-12	65.5
AAC45331.1_ATP-binding_protein-like_protein_[Limosilactobacillus_reuteri]_TcyC_CyuB	KMGKKFKE_01219	27.42	248	144	11	1	228	200	431	2e-19	87.0
AAC45331.1_ATP-binding_protein-like_protein_[Limosilactobacillus_reuteri]_TcyC_CyuB	KMGKKFKE_00989	28.57	210	120	4	14	217	276	461	2e-19	87.0
AAC45331.1_ATP-binding_protein-like_protein_[Limosilactobacillus_reuteri]_TcyC_CyuB	KMGKKFKE_00989	27.07	229	152	6	9	230	10	230	3e-15	74.3
AAC45331.1_ATP-binding_protein-like_protein_[Limosilactobacillus_reuteri]_TcyC_CyuB	GPAADJDG_00348	29.88	241	135	8	3	227	259	481	2e-19	87.0
AAC45331.1_ATP-binding_protein-like_protein_[Limosilactobacillus_reuteri]_TcyC_CyuB	MNHPJJBF_00444	30.41	217	130	8	10	217	355	559	2e-19	87.4
AAC45331.1_ATP-binding_protein-like_protein_[Limosilactobacillus_reuteri]_TcyC_CyuB	IDMOOBOE_01451	27.87	244	138	8	1	227	342	564	2e-19	87.4
AAC45331.1_ATP-binding_protein-like_protein_[Limosilactobacillus_reuteri]_TcyC_CyuB	HGCGPAGA_00846	30.13	239	133	8	3	225	346	566	3e-19	86.7
AAC45331.1_ATP-binding_protein-like_protein_[Limosilactobacillus_reuteri]_TcyC_CyuB	EJDMBOBF_00093	30.13	239	133	8	3	225	346	566	3e-19	86.7
AAC45331.1_ATP-binding_protein-like_protein_[Limosilactobacillus_reuteri]_TcyC_CyuB	GFEODHMA_00386	30.13	239	133	8	3	225	346	566	3e-19	86.7
AAC45331.1_ATP-binding_protein-like_protein_[Limosilactobacillus_reuteri]_TcyC_CyuB	HPBFBHCJ_00821	27.43	226	150	5	1	225	2	214	4e-19	84.3
AAC45331.1_ATP-binding_protein-like_protein_[Limosilactobacillus_reuteri]_TcyC_CyuB	NPNKCBNB_01238	27.65	217	140	4	5	220	9	209	5e-19	83.2
AAC45331.1_ATP-binding_protein-like_protein_[Limosilactobacillus_reuteri]_TcyC_CyuB	LIMECCBO_01090	30.49	223	134	7	13	225	15	226	5e-19	85.9
AAC45331.1_ATP-binding_protein-like_protein_[Limosilactobacillus_reuteri]_TcyC_CyuB	LIMECCBO_01090	26.92	208	138	5	12	217	284	479	8e-16	76.3
AAC45331.1_ATP-binding_protein-like_protein_[Limosilactobacillus_reuteri]_TcyC_CyuB	MGLLLCOE_01281	32.00	225	130	8	12	227	342	552	6e-19	85.9
AAC45331.1_ATP-binding_protein-like_protein_[Limosilactobacillus_reuteri]_TcyC_CyuB	CAHOGMCE_01574	29.96	227	149	5	3	227	97	315	6e-19	84.0
AAC45331.1_ATP-binding_protein-like_protein_[Limosilactobacillus_reuteri]_TcyC_CyuB	DIMMCAJJ_01251	27.46	244	156	7	3	236	4	236	6e-19	85.5
AAC45331.1_ATP-binding_protein-like_protein_[Limosilactobacillus_reuteri]_TcyC_CyuB	DIMMCAJJ_01251	34.34	99	65	0	115	213	363	461	4e-13	67.8
AAC45331.1_ATP-binding_protein-like_protein_[Limosilactobacillus_reuteri]_TcyC_CyuB	EGKPCKBJ_00912	29.66	236	135	8	12	235	354	570	7e-19	85.5
AAC45331.1_ATP-binding_protein-like_protein_[Limosilactobacillus_reuteri]_TcyC_CyuB	AKCJOOLM_00480	32.57	218	130	8	31	235	43	256	8e-19	83.6
AAC45331.1_ATP-binding_protein-like_protein_[Limosilactobacillus_reuteri]_TcyC_CyuB	KBPBBFLM_00700	32.57	218	130	8	31	235	43	256	8e-19	83.6
AAC45331.1_ATP-binding_protein-like_protein_[Limosilactobacillus_reuteri]_TcyC_CyuB	KAIOAAFN_00192	32.57	218	130	8	31	235	43	256	8e-19	83.6
AAC45331.1_ATP-binding_protein-like_protein_[Limosilactobacillus_reuteri]_TcyC_CyuB	AKNKPICG_00982	29.39	228	137	5	5	229	7	213	8e-19	83.2
AAC45331.1_ATP-binding_protein-like_protein_[Limosilactobacillus_reuteri]_TcyC_CyuB	DBJIOIPL_00256	25.42	240	156	3	5	228	11	243	8e-19	82.8
AAC45331.1_ATP-binding_protein-like_protein_[Limosilactobacillus_reuteri]_TcyC_CyuB	EBMMIDFH_00229	28.38	222	132	7	1	217	3	202	1e-18	82.0
AAC45331.1_ATP-binding_protein-like_protein_[Limosilactobacillus_reuteri]_TcyC_CyuB	POALBDPH_01998	26.16	237	158	5	1	237	2	221	1e-18	82.8
AAC45331.1_ATP-binding_protein-like_protein_[Limosilactobacillus_reuteri]_TcyC_CyuB	OMHOGIDL_01770	29.31	232	149	5	1	226	349	571	1e-18	85.1
AAC45331.1_ATP-binding_protein-like_protein_[Limosilactobacillus_reuteri]_TcyC_CyuB	DIMMCAJJ_01246	26.95	256	140	8	1	235	338	567	1e-18	85.1
AAC45331.1_ATP-binding_protein-like_protein_[Limosilactobacillus_reuteri]_TcyC_CyuB	MGLLLCOE_01190	26.87	227	151	6	16	234	21	240	1e-18	82.4
AAC45331.1_ATP-binding_protein-like_protein_[Limosilactobacillus_reuteri]_TcyC_CyuB	DIMMCAJJ_01341	30.80	224	130	7	15	228	511	719	1e-18	85.1
AAC45331.1_ATP-binding_protein-like_protein_[Limosilactobacillus_reuteri]_TcyC_CyuB	EJDMBOBF_01382	23.64	258	157	5	1	248	5	232	1e-18	82.4
AAC45331.1_ATP-binding_protein-like_protein_[Limosilactobacillus_reuteri]_TcyC_CyuB	NHHGAIEM_00968	26.70	221	148	5	5	223	9	217	3e-18	81.3
AAC45331.1_ATP-binding_protein-like_protein_[Limosilactobacillus_reuteri]_TcyC_CyuB	HFBHPCKB_00579	26.16	237	158	5	1	237	2	221	3e-18	81.6
AAC45331.1_ATP-binding_protein-like_protein_[Limosilactobacillus_reuteri]_TcyC_CyuB	KPGCBDKO_01249	26.16	237	158	5	1	237	2	221	3e-18	81.6
AAC45331.1_ATP-binding_protein-like_protein_[Limosilactobacillus_reuteri]_TcyC_CyuB	EBMMIDFH_00035	26.16	237	158	5	1	237	2	221	3e-18	81.6
AAC45331.1_ATP-binding_protein-like_protein_[Limosilactobacillus_reuteri]_TcyC_CyuB	OEAOPDPK_00721	29.88	241	133	8	3	225	346	568	4e-18	83.6
AAC45331.1_ATP-binding_protein-like_protein_[Limosilactobacillus_reuteri]_TcyC_CyuB	AKNKPICG_01741	31.96	219	137	5	1	218	5	212	5e-18	80.1
AAC45331.1_ATP-binding_protein-like_protein_[Limosilactobacillus_reuteri]_TcyC_CyuB	KFPMJNOE_01151	29.13	230	140	7	5	227	10	223	5e-18	80.5
AAC45331.1_ATP-binding_protein-like_protein_[Limosilactobacillus_reuteri]_TcyC_CyuB	NOILBLIC_00631	25.70	214	145	4	15	227	34	234	6e-18	80.5
AAC45331.1_ATP-binding_protein-like_protein_[Limosilactobacillus_reuteri]_TcyC_CyuB	MNHPJJBF_00521	29.29	239	141	11	1	227	350	572	7e-18	82.8
AAC45331.1_ATP-binding_protein-like_protein_[Limosilactobacillus_reuteri]_TcyC_CyuB	PJJANKLB_01378	27.31	227	144	5	1	222	6	216	7e-18	80.5
AAC45331.1_ATP-binding_protein-like_protein_[Limosilactobacillus_reuteri]_TcyC_CyuB	DIMMCAJJ_01245	31.22	237	136	10	1	226	339	559	8e-18	82.8
AAC45331.1_ATP-binding_protein-like_protein_[Limosilactobacillus_reuteri]_TcyC_CyuB	LGEAKDPA_02402	25.23	218	156	3	1	216	4	216	9e-18	82.0
AAC45331.1_ATP-binding_protein-like_protein_[Limosilactobacillus_reuteri]_TcyC_CyuB	EGKPCKBJ_00784	25.40	252	171	6	1	247	3	242	9e-18	79.7
AAC45331.1_ATP-binding_protein-like_protein_[Limosilactobacillus_reuteri]_TcyC_CyuB	CPPODKBP_01473	29.39	228	151	7	3	227	56	276	9e-18	80.1
AAC45331.1_ATP-binding_protein-like_protein_[Limosilactobacillus_reuteri]_TcyC_CyuB	HJNJALPF_00093	30.93	236	135	9	5	228	489	708	9e-18	82.8
AAC45331.1_ATP-binding_protein-like_protein_[Limosilactobacillus_reuteri]_TcyC_CyuB	AKNKPICG_01211	30.93	236	135	9	5	228	489	708	9e-18	82.8
AAC45331.1_ATP-binding_protein-like_protein_[Limosilactobacillus_reuteri]_TcyC_CyuB	DAPDIDBJ_00058	44.32	88	48	1	140	227	15	101	1e-17	77.0
AAC45331.1_ATP-binding_protein-like_protein_[Limosilactobacillus_reuteri]_TcyC_CyuB	CAMMGDJM_00907	25.53	235	148	5	1	227	2	217	1e-17	79.0
AAC45331.1_ATP-binding_protein-like_protein_[Limosilactobacillus_reuteri]_TcyC_CyuB	DGIBMFEF_00119	25.53	235	148	5	1	227	2	217	1e-17	79.0
AAC45331.1_ATP-binding_protein-like_protein_[Limosilactobacillus_reuteri]_TcyC_CyuB	FNDDKLPA_00197	25.53	235	148	5	1	227	2	217	1e-17	79.0
AAC45331.1_ATP-binding_protein-like_protein_[Limosilactobacillus_reuteri]_TcyC_CyuB	MHJLIOLE_00051	25.53	235	148	5	1	227	2	217	1e-17	79.0
AAC45331.1_ATP-binding_protein-like_protein_[Limosilactobacillus_reuteri]_TcyC_CyuB	DBFKFIPD_00146	25.53	235	148	5	1	227	2	217	1e-17	79.0
AAC45331.1_ATP-binding_protein-like_protein_[Limosilactobacillus_reuteri]_TcyC_CyuB	KBPBBFLM_00081	25.53	235	148	5	1	227	2	217	1e-17	79.0
AAC45331.1_ATP-binding_protein-like_protein_[Limosilactobacillus_reuteri]_TcyC_CyuB	CPBNGEHC_01544	25.68	222	151	4	1	220	2	211	2e-17	79.3
AAC45331.1_ATP-binding_protein-like_protein_[Limosilactobacillus_reuteri]_TcyC_CyuB	MNKKLCJA_01488	25.68	222	151	4	1	220	2	211	2e-17	79.3
AAC45331.1_ATP-binding_protein-like_protein_[Limosilactobacillus_reuteri]_TcyC_CyuB	JOHJAJNL_00275	27.63	228	141	4	5	229	7	213	2e-17	79.0
AAC45331.1_ATP-binding_protein-like_protein_[Limosilactobacillus_reuteri]_TcyC_CyuB	MNHPJJBF_00643	31.65	218	132	8	31	235	43	256	2e-17	79.7
AAC45331.1_ATP-binding_protein-like_protein_[Limosilactobacillus_reuteri]_TcyC_CyuB	CLABGLEJ_00782	31.08	222	130	6	15	228	510	716	2e-17	81.6
AAC45331.1_ATP-binding_protein-like_protein_[Limosilactobacillus_reuteri]_TcyC_CyuB	MGLLLCOE_00896	27.65	217	143	5	16	228	19	225	2e-17	79.0
AAC45331.1_ATP-binding_protein-like_protein_[Limosilactobacillus_reuteri]_TcyC_CyuB	BKCJLNKN_02555	26.90	197	127	5	1	197	2	181	2e-17	78.2
AAC45331.1_ATP-binding_protein-like_protein_[Limosilactobacillus_reuteri]_TcyC_CyuB	FNBMNHCG_00724	34.62	156	90	5	1	153	7	153	3e-17	76.6
AAC45331.1_ATP-binding_protein-like_protein_[Limosilactobacillus_reuteri]_TcyC_CyuB	PEOHBLDP_01793	25.69	253	168	4	7	247	16	260	3e-17	79.0
AAC45331.1_ATP-binding_protein-like_protein_[Limosilactobacillus_reuteri]_TcyC_CyuB	LGEAKDPA_02449	28.45	239	148	7	1	230	339	563	3e-17	80.9
AAC45331.1_ATP-binding_protein-like_protein_[Limosilactobacillus_reuteri]_TcyC_CyuB	MILAHELG_00701	25.85	236	135	6	1	225	5	211	3e-17	78.6
AAC45331.1_ATP-binding_protein-like_protein_[Limosilactobacillus_reuteri]_TcyC_CyuB	MNHPJJBF_00520	30.00	230	130	8	11	227	182	393	3e-17	80.1
AAC45331.1_ATP-binding_protein-like_protein_[Limosilactobacillus_reuteri]_TcyC_CyuB	BGMNCDFB_02248	34.52	168	97	6	84	245	32	192	3e-17	79.0
AAC45331.1_ATP-binding_protein-like_protein_[Limosilactobacillus_reuteri]_TcyC_CyuB	NPNKCBNB_01197	26.22	225	146	5	1	220	2	211	3e-17	78.6
AAC45331.1_ATP-binding_protein-like_protein_[Limosilactobacillus_reuteri]_TcyC_CyuB	OOIGLOHN_01671	28.95	228	152	7	3	227	132	352	4e-17	79.3
AAC45331.1_ATP-binding_protein-like_protein_[Limosilactobacillus_reuteri]_TcyC_CyuB	LGKMBDPI_01098	25.53	235	148	5	1	227	2	217	4e-17	77.4
AAC45331.1_ATP-binding_protein-like_protein_[Limosilactobacillus_reuteri]_TcyC_CyuB	GCIMPOLN_01755	29.61	233	145	7	14	239	39	259	4e-17	77.8
AAC45331.1_ATP-binding_protein-like_protein_[Limosilactobacillus_reuteri]_TcyC_CyuB	MDKNMAID_01849	29.61	233	145	7	14	239	39	259	4e-17	77.8
AAC45331.1_ATP-binding_protein-like_protein_[Limosilactobacillus_reuteri]_TcyC_CyuB	JMEDOANG_00300	29.61	233	145	7	14	239	39	259	4e-17	77.8
AAC45331.1_ATP-binding_protein-like_protein_[Limosilactobacillus_reuteri]_TcyC_CyuB	EBMMIDFH_00080	29.61	233	145	7	14	239	39	259	4e-17	77.8
AAC45331.1_ATP-binding_protein-like_protein_[Limosilactobacillus_reuteri]_TcyC_CyuB	GNKCDFBL_00580	26.55	226	152	5	1	225	2	214	5e-17	78.2
AAC45331.1_ATP-binding_protein-like_protein_[Limosilactobacillus_reuteri]_TcyC_CyuB	KICKELCH_01949	46.99	83	42	2	136	217	4	85	5e-17	74.7
AAC45331.1_ATP-binding_protein-like_protein_[Limosilactobacillus_reuteri]_TcyC_CyuB	EBMMIDFH_00206	27.68	224	134	6	13	220	22	233	5e-17	77.4
AAC45331.1_ATP-binding_protein-like_protein_[Limosilactobacillus_reuteri]_TcyC_CyuB	HFBHPCKB_00574	26.56	241	146	4	1	241	1	210	6e-17	77.8
AAC45331.1_ATP-binding_protein-like_protein_[Limosilactobacillus_reuteri]_TcyC_CyuB	LGEAKDPA_02138	29.65	226	136	8	15	228	362	576	6e-17	80.1
AAC45331.1_ATP-binding_protein-like_protein_[Limosilactobacillus_reuteri]_TcyC_CyuB	EJDMBOBF_01281	26.73	217	142	6	15	228	16	218	6e-17	77.0
AAC45331.1_ATP-binding_protein-like_protein_[Limosilactobacillus_reuteri]_TcyC_CyuB	LGEAKDPA_02370	28.51	242	141	8	3	231	10	232	6e-17	77.4
AAC45331.1_ATP-binding_protein-like_protein_[Limosilactobacillus_reuteri]_TcyC_CyuB	NGHDMOEB_00863	29.66	236	142	9	11	236	344	565	7e-17	79.7
AAC45331.1_ATP-binding_protein-like_protein_[Limosilactobacillus_reuteri]_TcyC_CyuB	NGHDMOEB_00360	30.00	230	130	8	11	227	271	482	7e-17	79.3
AAC45331.1_ATP-binding_protein-like_protein_[Limosilactobacillus_reuteri]_TcyC_CyuB	EGKPCKBJ_01015	24.05	237	161	6	1	236	2	220	8e-17	77.4
AAC45331.1_ATP-binding_protein-like_protein_[Limosilactobacillus_reuteri]_TcyC_CyuB	GDCMONNL_01846	29.39	228	151	7	3	227	279	499	8e-17	79.3
AAC45331.1_ATP-binding_protein-like_protein_[Limosilactobacillus_reuteri]_TcyC_CyuB	KKBPECCN_01324	27.96	211	143	4	12	221	195	397	9e-17	78.6
AAC45331.1_ATP-binding_protein-like_protein_[Limosilactobacillus_reuteri]_TcyC_CyuB	LMBCEHCC_01212	24.68	235	139	4	1	225	5	211	1e-16	77.0
AAC45331.1_ATP-binding_protein-like_protein_[Limosilactobacillus_reuteri]_TcyC_CyuB	MNKKLCJA_00523	29.24	236	156	8	3	235	346	573	1e-16	79.0
AAC45331.1_ATP-binding_protein-like_protein_[Limosilactobacillus_reuteri]_TcyC_CyuB	DGIBMFEF_00511	28.30	212	141	4	16	227	18	218	1e-16	77.0
AAC45331.1_ATP-binding_protein-like_protein_[Limosilactobacillus_reuteri]_TcyC_CyuB	LOGLDDBF_00168	31.19	218	133	8	31	235	43	256	1e-16	77.4
AAC45331.1_ATP-binding_protein-like_protein_[Limosilactobacillus_reuteri]_TcyC_CyuB	MNKKLCJA_01326	31.19	218	133	8	31	235	43	256	1e-16	77.4
AAC45331.1_ATP-binding_protein-like_protein_[Limosilactobacillus_reuteri]_TcyC_CyuB	NGJAPOCB_00243	29.79	235	124	8	11	227	342	553	1e-16	78.6
AAC45331.1_ATP-binding_protein-like_protein_[Limosilactobacillus_reuteri]_TcyC_CyuB	PDCLFPIF_01164	27.23	224	142	7	12	227	44	254	2e-16	76.3
AAC45331.1_ATP-binding_protein-like_protein_[Limosilactobacillus_reuteri]_TcyC_CyuB	NHPEJHPB_01270	27.23	224	142	7	12	227	44	254	2e-16	76.3
AAC45331.1_ATP-binding_protein-like_protein_[Limosilactobacillus_reuteri]_TcyC_CyuB	EGKPCKBJ_00961	31.72	186	114	2	11	196	15	187	2e-16	78.2
AAC45331.1_ATP-binding_protein-like_protein_[Limosilactobacillus_reuteri]_TcyC_CyuB	EGKPCKBJ_00961	29.29	239	132	9	1	224	245	461	3e-14	71.2
AAC45331.1_ATP-binding_protein-like_protein_[Limosilactobacillus_reuteri]_TcyC_CyuB	KNKAGJMK_01274	29.18	233	146	7	14	239	101	321	2e-16	77.0
AAC45331.1_ATP-binding_protein-like_protein_[Limosilactobacillus_reuteri]_TcyC_CyuB	GKLJHOOH_00165	31.67	221	128	10	31	235	43	256	2e-16	77.0
AAC45331.1_ATP-binding_protein-like_protein_[Limosilactobacillus_reuteri]_TcyC_CyuB	PENLDOLP_01017	31.67	221	128	10	31	235	43	256	2e-16	77.0
AAC45331.1_ATP-binding_protein-like_protein_[Limosilactobacillus_reuteri]_TcyC_CyuB	IHMLBCCI_01359	31.67	221	128	10	31	235	43	256	2e-16	77.0
AAC45331.1_ATP-binding_protein-like_protein_[Limosilactobacillus_reuteri]_TcyC_CyuB	EDIHPBCK_00749	25.11	235	149	5	1	227	2	217	2e-16	75.5
AAC45331.1_ATP-binding_protein-like_protein_[Limosilactobacillus_reuteri]_TcyC_CyuB	FEPDOAGK_01547	28.00	225	124	7	1	217	2	196	2e-16	75.1
AAC45331.1_ATP-binding_protein-like_protein_[Limosilactobacillus_reuteri]_TcyC_CyuB	BOPGMDOJ_00240	37.76	98	58	1	1	98	5	99	2e-16	73.6
AAC45331.1_ATP-binding_protein-like_protein_[Limosilactobacillus_reuteri]_TcyC_CyuB	POAHFJFJ_00609	27.96	211	143	4	12	221	345	547	2e-16	78.2
AAC45331.1_ATP-binding_protein-like_protein_[Limosilactobacillus_reuteri]_TcyC_CyuB	KAIOAAFN_00154	27.96	211	143	4	12	221	345	547	2e-16	78.2
AAC45331.1_ATP-binding_protein-like_protein_[Limosilactobacillus_reuteri]_TcyC_CyuB	DBJIOIPL_00811	25.23	222	149	5	1	217	6	215	2e-16	75.1
AAC45331.1_ATP-binding_protein-like_protein_[Limosilactobacillus_reuteri]_TcyC_CyuB	NOILBLIC_00397	28.24	216	136	5	12	221	345	547	2e-16	78.2
AAC45331.1_ATP-binding_protein-like_protein_[Limosilactobacillus_reuteri]_TcyC_CyuB	MHDPAAJH_00607	25.78	225	155	4	1	225	2	214	3e-16	75.9
AAC45331.1_ATP-binding_protein-like_protein_[Limosilactobacillus_reuteri]_TcyC_CyuB	CPPODKBP_00558	28.21	234	144	9	1	224	162	381	3e-16	77.0
AAC45331.1_ATP-binding_protein-like_protein_[Limosilactobacillus_reuteri]_TcyC_CyuB	KAIOAAFN_01094	27.54	236	137	9	1	225	322	534	3e-16	77.4
AAC45331.1_ATP-binding_protein-like_protein_[Limosilactobacillus_reuteri]_TcyC_CyuB	INKBHHKC_00479	34.39	157	88	6	1	149	4	153	3e-16	73.6
AAC45331.1_ATP-binding_protein-like_protein_[Limosilactobacillus_reuteri]_TcyC_CyuB	NGJEHHKD_00743	28.25	223	143	5	1	216	15	227	4e-16	77.4
AAC45331.1_ATP-binding_protein-like_protein_[Limosilactobacillus_reuteri]_TcyC_CyuB	PJJANKLB_01400	28.25	223	143	5	1	216	15	227	4e-16	77.4
AAC45331.1_ATP-binding_protein-like_protein_[Limosilactobacillus_reuteri]_TcyC_CyuB	GEAFPPFO_00908	28.39	236	141	10	1	224	259	478	4e-16	77.4
AAC45331.1_ATP-binding_protein-like_protein_[Limosilactobacillus_reuteri]_TcyC_CyuB	KKBPECCN_01303	24.68	235	142	6	3	226	6	216	4e-16	74.7
AAC45331.1_ATP-binding_protein-like_protein_[Limosilactobacillus_reuteri]_TcyC_CyuB	KAIOAAFN_01019	28.25	223	143	5	1	216	15	227	4e-16	77.4
AAC45331.1_ATP-binding_protein-like_protein_[Limosilactobacillus_reuteri]_TcyC_CyuB	NFIGDILI_00895	28.40	243	137	9	3	232	8	226	4e-16	77.0
AAC45331.1_ATP-binding_protein-like_protein_[Limosilactobacillus_reuteri]_TcyC_CyuB	KAIOAAFN_00612	28.40	243	137	9	3	232	8	226	4e-16	77.0
AAC45331.1_ATP-binding_protein-like_protein_[Limosilactobacillus_reuteri]_TcyC_CyuB	FPJEBKFF_00864	28.39	236	141	10	1	224	209	428	4e-16	77.0
AAC45331.1_ATP-binding_protein-like_protein_[Limosilactobacillus_reuteri]_TcyC_CyuB	MKHNNNEO_00811	28.39	236	141	10	1	224	209	428	4e-16	77.0
AAC45331.1_ATP-binding_protein-like_protein_[Limosilactobacillus_reuteri]_TcyC_CyuB	EGKPCKBJ_00332	28.00	225	149	6	1	221	369	584	4e-16	77.4
AAC45331.1_ATP-binding_protein-like_protein_[Limosilactobacillus_reuteri]_TcyC_CyuB	AFLOGNOI_01505	28.39	236	141	10	1	224	235	454	4e-16	77.0
AAC45331.1_ATP-binding_protein-like_protein_[Limosilactobacillus_reuteri]_TcyC_CyuB	EBMMIDFH_00236	25.78	225	155	4	1	225	2	214	4e-16	75.5
AAC45331.1_ATP-binding_protein-like_protein_[Limosilactobacillus_reuteri]_TcyC_CyuB	IJDCBLIH_00671	29.61	233	145	7	14	239	299	519	5e-16	77.0
AAC45331.1_ATP-binding_protein-like_protein_[Limosilactobacillus_reuteri]_TcyC_CyuB	PAGDOOJM_01814	29.06	234	150	8	1	228	70	293	5e-16	75.5
AAC45331.1_ATP-binding_protein-like_protein_[Limosilactobacillus_reuteri]_TcyC_CyuB	CPPODKBP_00924	29.61	233	145	7	14	239	348	568	6e-16	77.0
AAC45331.1_ATP-binding_protein-like_protein_[Limosilactobacillus_reuteri]_TcyC_CyuB	GEFPJEGO_01389	28.00	225	124	7	1	217	2	196	6e-16	73.6
AAC45331.1_ATP-binding_protein-like_protein_[Limosilactobacillus_reuteri]_TcyC_CyuB	LKEGOCPH_01168	28.45	232	153	5	1	226	2	226	8e-16	76.3
AAC45331.1_ATP-binding_protein-like_protein_[Limosilactobacillus_reuteri]_TcyC_CyuB	LKEGOCPH_01168	26.74	187	118	5	31	215	288	457	1e-10	60.5
AAC45331.1_ATP-binding_protein-like_protein_[Limosilactobacillus_reuteri]_TcyC_CyuB	MNKKLCJA_00900	28.39	236	141	10	1	224	350	569	8e-16	76.3
AAC45331.1_ATP-binding_protein-like_protein_[Limosilactobacillus_reuteri]_TcyC_CyuB	MAIIFJIC_00660	27.96	211	140	6	29	236	32	233	9e-16	74.3
AAC45331.1_ATP-binding_protein-like_protein_[Limosilactobacillus_reuteri]_TcyC_CyuB	AKNKPICG_00192	24.89	221	151	5	3	219	239	448	1e-15	75.5
AAC45331.1_ATP-binding_protein-like_protein_[Limosilactobacillus_reuteri]_TcyC_CyuB	AKNKPICG_00192	25.64	273	151	7	1	248	6	251	3e-13	68.2
AAC45331.1_ATP-binding_protein-like_protein_[Limosilactobacillus_reuteri]_TcyC_CyuB	EGKPCKBJ_00714	22.86	210	148	2	1	210	4	199	1e-15	73.2
AAC45331.1_ATP-binding_protein-like_protein_[Limosilactobacillus_reuteri]_TcyC_CyuB	PGMBNIJB_00464	23.56	225	162	6	1	218	6	227	1e-15	74.3
AAC45331.1_ATP-binding_protein-like_protein_[Limosilactobacillus_reuteri]_TcyC_CyuB	MILAHELG_00629	27.68	224	137	8	12	225	358	566	2e-15	75.5
AAC45331.1_ATP-binding_protein-like_protein_[Limosilactobacillus_reuteri]_TcyC_CyuB	MAIIFJIC_01736	30.33	211	114	8	31	227	4	195	2e-15	72.8
AAC45331.1_ATP-binding_protein-like_protein_[Limosilactobacillus_reuteri]_TcyC_CyuB	LOGLDDBF_00680	29.49	217	145	6	12	227	357	566	2e-15	75.5
AAC45331.1_ATP-binding_protein-like_protein_[Limosilactobacillus_reuteri]_TcyC_CyuB	MKNHFJBB_01263	41.57	89	50	2	156	243	1	88	2e-15	70.1
AAC45331.1_ATP-binding_protein-like_protein_[Limosilactobacillus_reuteri]_TcyC_CyuB	KICKELCH_01577	27.88	226	140	7	11	227	345	556	2e-15	75.5
AAC45331.1_ATP-binding_protein-like_protein_[Limosilactobacillus_reuteri]_TcyC_CyuB	GEAFPPFO_00597	27.88	226	140	7	11	227	345	556	2e-15	75.5
AAC45331.1_ATP-binding_protein-like_protein_[Limosilactobacillus_reuteri]_TcyC_CyuB	MNKKLCJA_00899	27.88	226	140	7	11	227	345	556	2e-15	75.5
AAC45331.1_ATP-binding_protein-like_protein_[Limosilactobacillus_reuteri]_TcyC_CyuB	LLKEOCCD_01931	41.57	89	50	2	156	243	1	88	2e-15	70.1
AAC45331.1_ATP-binding_protein-like_protein_[Limosilactobacillus_reuteri]_TcyC_CyuB	BJJNCMAO_00755	32.90	155	95	3	1	150	5	155	2e-15	71.6
AAC45331.1_ATP-binding_protein-like_protein_[Limosilactobacillus_reuteri]_TcyC_CyuB	IKJEGNGJ_00526	26.24	221	149	5	1	215	3	215	2e-15	75.1
AAC45331.1_ATP-binding_protein-like_protein_[Limosilactobacillus_reuteri]_TcyC_CyuB	HADENFKL_00569	26.24	221	149	5	1	215	3	215	2e-15	75.1
AAC45331.1_ATP-binding_protein-like_protein_[Limosilactobacillus_reuteri]_TcyC_CyuB	KMPOLEMF_00635	26.24	221	149	5	1	215	3	215	2e-15	75.1
AAC45331.1_ATP-binding_protein-like_protein_[Limosilactobacillus_reuteri]_TcyC_CyuB	LMBCEHCC_01419	29.24	236	143	8	11	236	344	565	2e-15	75.1
AAC45331.1_ATP-binding_protein-like_protein_[Limosilactobacillus_reuteri]_TcyC_CyuB	AKNKPICG_01331	27.65	217	137	7	6	220	10	208	2e-15	72.4
AAC45331.1_ATP-binding_protein-like_protein_[Limosilactobacillus_reuteri]_TcyC_CyuB	NOILBLIC_00968	25.56	223	156	4	5	225	6	220	3e-15	73.6
AAC45331.1_ATP-binding_protein-like_protein_[Limosilactobacillus_reuteri]_TcyC_CyuB	IAFHGELL_00258	27.32	205	135	5	1	199	3	199	3e-15	72.0
AAC45331.1_ATP-binding_protein-like_protein_[Limosilactobacillus_reuteri]_TcyC_CyuB	GFEODHMA_00687	26.92	234	160	3	1	228	9	237	3e-15	74.7
AAC45331.1_ATP-binding_protein-like_protein_[Limosilactobacillus_reuteri]_TcyC_CyuB	EJDMBOBF_01034	26.92	234	160	3	1	228	9	237	3e-15	74.7
AAC45331.1_ATP-binding_protein-like_protein_[Limosilactobacillus_reuteri]_TcyC_CyuB	NGJEHHKD_00131	25.56	223	156	4	5	225	6	220	3e-15	73.6
AAC45331.1_ATP-binding_protein-like_protein_[Limosilactobacillus_reuteri]_TcyC_CyuB	HPBFBHCJ_00587	27.62	239	165	4	16	248	23	259	3e-15	73.9
AAC45331.1_ATP-binding_protein-like_protein_[Limosilactobacillus_reuteri]_TcyC_CyuB	EGKPCKBJ_00262	26.15	260	138	7	1	226	4	243	3e-15	74.7
AAC45331.1_ATP-binding_protein-like_protein_[Limosilactobacillus_reuteri]_TcyC_CyuB	KNKAGJMK_01166	33.55	155	96	4	85	232	41	195	3e-15	72.8
AAC45331.1_ATP-binding_protein-like_protein_[Limosilactobacillus_reuteri]_TcyC_CyuB	LGEAKDPA_02137	28.82	229	144	6	15	236	369	585	3e-15	74.7
AAC45331.1_ATP-binding_protein-like_protein_[Limosilactobacillus_reuteri]_TcyC_CyuB	JGMPPACM_01164	27.80	223	144	5	1	216	15	227	4e-15	74.3
AAC45331.1_ATP-binding_protein-like_protein_[Limosilactobacillus_reuteri]_TcyC_CyuB	HPBFBHCJ_00130	27.68	224	128	10	1	215	5	203	4e-15	71.6
AAC45331.1_ATP-binding_protein-like_protein_[Limosilactobacillus_reuteri]_TcyC_CyuB	NHPEJHPB_00907	30.13	229	144	7	7	228	378	597	4e-15	74.3
AAC45331.1_ATP-binding_protein-like_protein_[Limosilactobacillus_reuteri]_TcyC_CyuB	MNKKLCJA_01542	29.06	234	150	8	1	228	486	709	5e-15	74.3
AAC45331.1_ATP-binding_protein-like_protein_[Limosilactobacillus_reuteri]_TcyC_CyuB	AKCJOOLM_00377	27.15	221	133	6	16	225	38	241	5e-15	72.0
AAC45331.1_ATP-binding_protein-like_protein_[Limosilactobacillus_reuteri]_TcyC_CyuB	FACPIODA_00170	25.56	223	156	4	5	225	6	220	5e-15	72.8
AAC45331.1_ATP-binding_protein-like_protein_[Limosilactobacillus_reuteri]_TcyC_CyuB	GFEODHMA_00815	29.46	224	129	8	16	227	24	230	5e-15	71.6
AAC45331.1_ATP-binding_protein-like_protein_[Limosilactobacillus_reuteri]_TcyC_CyuB	HPBFBHCJ_00481	30.32	221	128	9	15	220	25	234	6e-15	71.6
AAC45331.1_ATP-binding_protein-like_protein_[Limosilactobacillus_reuteri]_TcyC_CyuB	KNKAGJMK_00081	26.64	229	154	3	15	242	19	234	6e-15	73.6
AAC45331.1_ATP-binding_protein-like_protein_[Limosilactobacillus_reuteri]_TcyC_CyuB	KNKAGJMK_00081	28.70	223	122	9	14	221	258	458	3e-13	68.6
AAC45331.1_ATP-binding_protein-like_protein_[Limosilactobacillus_reuteri]_TcyC_CyuB	LMGPFLGI_00912	27.70	213	134	6	3	210	104	301	7e-15	72.4
AAC45331.1_ATP-binding_protein-like_protein_[Limosilactobacillus_reuteri]_TcyC_CyuB	GFEODHMA_00385	27.78	234	146	8	12	236	346	565	7e-15	73.6
AAC45331.1_ATP-binding_protein-like_protein_[Limosilactobacillus_reuteri]_TcyC_CyuB	EJDMBOBF_00094	27.78	234	146	8	12	236	346	565	7e-15	73.6
AAC45331.1_ATP-binding_protein-like_protein_[Limosilactobacillus_reuteri]_TcyC_CyuB	AKNKPICG_01310	25.33	225	148	5	1	220	2	211	7e-15	72.0
AAC45331.1_ATP-binding_protein-like_protein_[Limosilactobacillus_reuteri]_TcyC_CyuB	NHPEJHPB_00720	25.42	240	135	6	3	226	9	220	8e-15	72.0
AAC45331.1_ATP-binding_protein-like_protein_[Limosilactobacillus_reuteri]_TcyC_CyuB	KAIOAAFN_00486	27.03	222	134	6	16	226	38	242	8e-15	72.0
AAC45331.1_ATP-binding_protein-like_protein_[Limosilactobacillus_reuteri]_TcyC_CyuB	KBPBBFLM_00676	24.43	221	145	6	2	221	6	205	9e-15	71.6
AAC45331.1_ATP-binding_protein-like_protein_[Limosilactobacillus_reuteri]_TcyC_CyuB	PILPLIKH_00254	23.53	238	156	6	1	236	4	217	9e-15	71.6
AAC45331.1_ATP-binding_protein-like_protein_[Limosilactobacillus_reuteri]_TcyC_CyuB	LOGLDDBF_01818	23.53	238	156	6	1	236	4	217	9e-15	71.6
AAC45331.1_ATP-binding_protein-like_protein_[Limosilactobacillus_reuteri]_TcyC_CyuB	JMEDOANG_01553	23.91	230	149	6	1	228	4	209	9e-15	71.6
AAC45331.1_ATP-binding_protein-like_protein_[Limosilactobacillus_reuteri]_TcyC_CyuB	GKLJHOOH_00128	28.76	226	140	6	11	228	366	578	9e-15	73.2
AAC45331.1_ATP-binding_protein-like_protein_[Limosilactobacillus_reuteri]_TcyC_CyuB	LOLJJANA_00835	28.95	228	132	8	12	227	308	517	1e-14	72.8
AAC45331.1_ATP-binding_protein-like_protein_[Limosilactobacillus_reuteri]_TcyC_CyuB	LGEAKDPA_02049	25.99	227	153	4	1	226	2	214	1e-14	72.0
AAC45331.1_ATP-binding_protein-like_protein_[Limosilactobacillus_reuteri]_TcyC_CyuB	KNKAGJMK_01173	36.62	142	80	5	84	218	1	139	1e-14	70.1
AAC45331.1_ATP-binding_protein-like_protein_[Limosilactobacillus_reuteri]_TcyC_CyuB	CHFGNJII_00887	34.29	140	87	4	109	245	13	150	1e-14	71.2
AAC45331.1_ATP-binding_protein-like_protein_[Limosilactobacillus_reuteri]_TcyC_CyuB	JMBPKPLA_01847	32.97	182	103	4	9	184	328	496	1e-14	72.8
AAC45331.1_ATP-binding_protein-like_protein_[Limosilactobacillus_reuteri]_TcyC_CyuB	HFBHPCKB_01131	32.97	182	103	4	9	184	328	496	1e-14	72.8
AAC45331.1_ATP-binding_protein-like_protein_[Limosilactobacillus_reuteri]_TcyC_CyuB	DBFKFIPD_00123	27.03	222	134	6	16	226	38	242	1e-14	71.6
AAC45331.1_ATP-binding_protein-like_protein_[Limosilactobacillus_reuteri]_TcyC_CyuB	EJDMBOBF_00774	28.95	228	132	8	12	227	353	562	1e-14	72.8
AAC45331.1_ATP-binding_protein-like_protein_[Limosilactobacillus_reuteri]_TcyC_CyuB	MBCCGKLO_01513	30.57	193	109	4	1	184	321	497	1e-14	72.8
AAC45331.1_ATP-binding_protein-like_protein_[Limosilactobacillus_reuteri]_TcyC_CyuB	OPMHAMNF_00469	25.73	241	148	5	7	226	16	246	1e-14	72.0
AAC45331.1_ATP-binding_protein-like_protein_[Limosilactobacillus_reuteri]_TcyC_CyuB	OECBLGIA_01359	30.57	193	109	4	1	184	321	497	1e-14	72.8
AAC45331.1_ATP-binding_protein-like_protein_[Limosilactobacillus_reuteri]_TcyC_CyuB	HELILEDL_00156	25.91	193	134	3	5	196	6	190	1e-14	70.1
AAC45331.1_ATP-binding_protein-like_protein_[Limosilactobacillus_reuteri]_TcyC_CyuB	LGEAKDPA_02510	27.70	213	134	6	3	210	270	467	1e-14	72.4
AAC45331.1_ATP-binding_protein-like_protein_[Limosilactobacillus_reuteri]_TcyC_CyuB	LGEAKDPA_02510	25.23	218	146	5	16	225	22	230	7e-13	67.4
AAC45331.1_ATP-binding_protein-like_protein_[Limosilactobacillus_reuteri]_TcyC_CyuB	LDBFLACJ_01335	28.18	220	137	6	1	217	4	205	1e-14	72.4
AAC45331.1_ATP-binding_protein-like_protein_[Limosilactobacillus_reuteri]_TcyC_CyuB	EJDMBOBF_01223	28.18	220	137	6	1	217	4	205	1e-14	72.4
AAC45331.1_ATP-binding_protein-like_protein_[Limosilactobacillus_reuteri]_TcyC_CyuB	KICKELCH_00646	28.18	220	137	6	1	217	4	205	1e-14	72.4
AAC45331.1_ATP-binding_protein-like_protein_[Limosilactobacillus_reuteri]_TcyC_CyuB	DMFLKFHN_00901	26.01	223	147	6	1	215	3	215	1e-14	72.4
AAC45331.1_ATP-binding_protein-like_protein_[Limosilactobacillus_reuteri]_TcyC_CyuB	IAHDPDNI_00261	30.22	225	134	7	13	226	15	227	1e-14	72.4
AAC45331.1_ATP-binding_protein-like_protein_[Limosilactobacillus_reuteri]_TcyC_CyuB	IAHDPDNI_00261	26.57	207	129	6	8	210	266	453	4e-11	62.0
AAC45331.1_ATP-binding_protein-like_protein_[Limosilactobacillus_reuteri]_TcyC_CyuB	KAIOAAFN_00793	28.76	233	132	9	10	220	14	234	2e-14	70.5
AAC45331.1_ATP-binding_protein-like_protein_[Limosilactobacillus_reuteri]_TcyC_CyuB	LGEAKDPA_02238	25.65	230	144	7	1	228	75	279	2e-14	70.9
AAC45331.1_ATP-binding_protein-like_protein_[Limosilactobacillus_reuteri]_TcyC_CyuB	HIHOEHAL_01189	27.66	188	128	3	31	218	1	180	2e-14	70.5
AAC45331.1_ATP-binding_protein-like_protein_[Limosilactobacillus_reuteri]_TcyC_CyuB	OJBEBBGH_01223	24.40	209	149	2	16	223	6	206	3e-14	69.7
AAC45331.1_ATP-binding_protein-like_protein_[Limosilactobacillus_reuteri]_TcyC_CyuB	NGHDMOEB_01351	27.27	220	141	6	1	218	10	212	3e-14	71.6
AAC45331.1_ATP-binding_protein-like_protein_[Limosilactobacillus_reuteri]_TcyC_CyuB	IKJEGNGJ_00647	33.63	113	74	1	105	217	2	113	3e-14	67.8
AAC45331.1_ATP-binding_protein-like_protein_[Limosilactobacillus_reuteri]_TcyC_CyuB	EJDMBOBF_01075	27.01	211	130	7	5	211	9	199	3e-14	68.9
AAC45331.1_ATP-binding_protein-like_protein_[Limosilactobacillus_reuteri]_TcyC_CyuB	JFLCELFF_00626	29.96	227	127	9	1	215	321	527	3e-14	71.2
AAC45331.1_ATP-binding_protein-like_protein_[Limosilactobacillus_reuteri]_TcyC_CyuB	NGJEHHKD_00195	30.22	225	134	7	13	226	15	227	4e-14	71.2
AAC45331.1_ATP-binding_protein-like_protein_[Limosilactobacillus_reuteri]_TcyC_CyuB	NGJEHHKD_00195	26.57	207	129	6	8	210	266	453	5e-11	61.6
AAC45331.1_ATP-binding_protein-like_protein_[Limosilactobacillus_reuteri]_TcyC_CyuB	KBPBBFLM_00829	30.22	225	134	7	13	226	15	227	4e-14	71.2
AAC45331.1_ATP-binding_protein-like_protein_[Limosilactobacillus_reuteri]_TcyC_CyuB	KBPBBFLM_00829	26.57	207	129	6	8	210	266	453	5e-11	62.0
AAC45331.1_ATP-binding_protein-like_protein_[Limosilactobacillus_reuteri]_TcyC_CyuB	LCKCEGKP_00290	37.19	121	67	3	30	150	35	146	4e-14	67.8
AAC45331.1_ATP-binding_protein-like_protein_[Limosilactobacillus_reuteri]_TcyC_CyuB	JMEDOANG_00274	37.19	121	67	3	30	150	35	146	4e-14	67.8
AAC45331.1_ATP-binding_protein-like_protein_[Limosilactobacillus_reuteri]_TcyC_CyuB	GPAADJDG_00055	36.17	94	56	2	1	94	6	95	5e-14	67.0
AAC45331.1_ATP-binding_protein-like_protein_[Limosilactobacillus_reuteri]_TcyC_CyuB	BDKCEHFP_00084	27.85	237	147	8	1	227	18	240	5e-14	68.9
AAC45331.1_ATP-binding_protein-like_protein_[Limosilactobacillus_reuteri]_TcyC_CyuB	GFEODHMA_00918	30.73	205	117	7	1	197	323	510	5e-14	70.9
AAC45331.1_ATP-binding_protein-like_protein_[Limosilactobacillus_reuteri]_TcyC_CyuB	DBFKFIPD_00290	22.75	233	158	5	1	232	6	217	5e-14	69.7
AAC45331.1_ATP-binding_protein-like_protein_[Limosilactobacillus_reuteri]_TcyC_CyuB	AKNKPICG_00984	31.55	206	111	9	21	215	341	527	6e-14	70.5
AAC45331.1_ATP-binding_protein-like_protein_[Limosilactobacillus_reuteri]_TcyC_CyuB	BDKCEHFP_00384	31.12	196	110	7	12	199	3	181	7e-14	67.8
AAC45331.1_ATP-binding_protein-like_protein_[Limosilactobacillus_reuteri]_TcyC_CyuB	LGEAKDPA_00865	30.58	206	113	8	21	215	341	527	7e-14	70.5
AAC45331.1_ATP-binding_protein-like_protein_[Limosilactobacillus_reuteri]_TcyC_CyuB	HPBFBHCJ_01345	30.58	206	113	8	21	215	341	527	7e-14	70.5
AAC45331.1_ATP-binding_protein-like_protein_[Limosilactobacillus_reuteri]_TcyC_CyuB	MNHPJJBF_00274	30.58	206	113	8	21	215	341	527	7e-14	70.5
AAC45331.1_ATP-binding_protein-like_protein_[Limosilactobacillus_reuteri]_TcyC_CyuB	PBLJBHFN_00298	31.43	175	109	3	11	183	326	491	8e-14	70.1
AAC45331.1_ATP-binding_protein-like_protein_[Limosilactobacillus_reuteri]_TcyC_CyuB	NHPEJHPB_00795	31.43	175	109	3	11	183	326	491	8e-14	70.1
AAC45331.1_ATP-binding_protein-like_protein_[Limosilactobacillus_reuteri]_TcyC_CyuB	BDKCEHFP_00219	24.78	230	149	5	3	226	9	220	8e-14	69.3
AAC45331.1_ATP-binding_protein-like_protein_[Limosilactobacillus_reuteri]_TcyC_CyuB	EJDMBOBF_01264	24.78	230	149	5	3	226	9	220	8e-14	69.3
AAC45331.1_ATP-binding_protein-like_protein_[Limosilactobacillus_reuteri]_TcyC_CyuB	NGJEHHKD_00188	28.33	233	133	9	10	220	14	234	8e-14	68.6
AAC45331.1_ATP-binding_protein-like_protein_[Limosilactobacillus_reuteri]_TcyC_CyuB	GKLJHOOH_00129	28.94	235	130	9	12	230	350	563	9e-14	70.1
AAC45331.1_ATP-binding_protein-like_protein_[Limosilactobacillus_reuteri]_TcyC_CyuB	MAIIFJIC_00661	27.63	228	153	7	14	236	22	242	9e-14	68.6
AAC45331.1_ATP-binding_protein-like_protein_[Limosilactobacillus_reuteri]_TcyC_CyuB	EFNCPOPF_00741	31.19	202	123	6	13	210	125	314	9e-14	69.3
AAC45331.1_ATP-binding_protein-like_protein_[Limosilactobacillus_reuteri]_TcyC_CyuB	OMHOGIDL_01188	23.85	218	158	2	1	215	3	215	1e-13	69.7
AAC45331.1_ATP-binding_protein-like_protein_[Limosilactobacillus_reuteri]_TcyC_CyuB	GEAFPPFO_00557	26.32	209	145	4	16	223	320	520	1e-13	69.7
AAC45331.1_ATP-binding_protein-like_protein_[Limosilactobacillus_reuteri]_TcyC_CyuB	GEAFPPFO_00557	26.05	215	154	4	16	227	23	235	2e-13	68.9
AAC45331.1_ATP-binding_protein-like_protein_[Limosilactobacillus_reuteri]_TcyC_CyuB	MNKKLCJA_00849	26.32	209	145	4	16	223	320	520	1e-13	69.7
AAC45331.1_ATP-binding_protein-like_protein_[Limosilactobacillus_reuteri]_TcyC_CyuB	MNKKLCJA_00849	26.05	215	154	4	16	227	23	235	2e-13	68.9
AAC45331.1_ATP-binding_protein-like_protein_[Limosilactobacillus_reuteri]_TcyC_CyuB	LIMECCBO_01092	29.29	239	139	10	1	226	328	549	1e-13	69.7
AAC45331.1_ATP-binding_protein-like_protein_[Limosilactobacillus_reuteri]_TcyC_CyuB	KICKELCH_01093	29.60	223	128	8	16	226	321	526	1e-13	69.7
AAC45331.1_ATP-binding_protein-like_protein_[Limosilactobacillus_reuteri]_TcyC_CyuB	IKOKJCPC_00467	30.98	184	100	4	1	174	317	483	1e-13	69.3
AAC45331.1_ATP-binding_protein-like_protein_[Limosilactobacillus_reuteri]_TcyC_CyuB	CPPODKBP_00754	33.64	110	70	1	123	229	13	122	1e-13	67.0
AAC45331.1_ATP-binding_protein-like_protein_[Limosilactobacillus_reuteri]_TcyC_CyuB	KAHGKJGN_00626	28.09	235	151	7	16	246	18	238	2e-13	68.6
AAC45331.1_ATP-binding_protein-like_protein_[Limosilactobacillus_reuteri]_TcyC_CyuB	LKNBEKEB_00064	34.92	126	72	3	123	244	8	127	2e-13	65.9
AAC45331.1_ATP-binding_protein-like_protein_[Limosilactobacillus_reuteri]_TcyC_CyuB	EBEDIDHK_00916	33.77	151	85	6	1	143	4	147	2e-13	65.9
AAC45331.1_ATP-binding_protein-like_protein_[Limosilactobacillus_reuteri]_TcyC_CyuB	AFFJMHEL_01020	27.85	237	149	6	1	228	239	462	2e-13	68.9
AAC45331.1_ATP-binding_protein-like_protein_[Limosilactobacillus_reuteri]_TcyC_CyuB	KLPLECCN_00407	24.07	241	170	4	1	236	3	235	2e-13	67.4
AAC45331.1_ATP-binding_protein-like_protein_[Limosilactobacillus_reuteri]_TcyC_CyuB	MNKKLCJA_00590	24.07	241	170	4	1	236	3	235	2e-13	67.4
AAC45331.1_ATP-binding_protein-like_protein_[Limosilactobacillus_reuteri]_TcyC_CyuB	IHEGFEDF_01538	28.23	209	130	7	15	213	20	218	2e-13	68.9
AAC45331.1_ATP-binding_protein-like_protein_[Limosilactobacillus_reuteri]_TcyC_CyuB	IHEGFEDF_01538	26.50	234	139	7	1	221	261	474	1e-09	57.4
AAC45331.1_ATP-binding_protein-like_protein_[Limosilactobacillus_reuteri]_TcyC_CyuB	HIHOEHAL_01140	26.57	207	124	6	31	226	1	190	2e-13	67.4
AAC45331.1_ATP-binding_protein-like_protein_[Limosilactobacillus_reuteri]_TcyC_CyuB	MNHPJJBF_00667	28.70	230	150	7	1	225	357	577	2e-13	68.9
AAC45331.1_ATP-binding_protein-like_protein_[Limosilactobacillus_reuteri]_TcyC_CyuB	HELILEDL_00302	27.85	237	149	6	1	228	361	584	3e-13	68.9
AAC45331.1_ATP-binding_protein-like_protein_[Limosilactobacillus_reuteri]_TcyC_CyuB	JNDJGNCI_01048	27.47	233	146	7	14	239	39	255	3e-13	67.0
BSU_03590_TcyC_|_Bacillus_subtilis_subsp._168_|_BSU_03590_|_TcyC	MNHPJJBF_00539	56.56	244	103	2	1	244	4	244	6e-95	282
BSU_03590_TcyC_|_Bacillus_subtilis_subsp._168_|_BSU_03590_|_TcyC	EGKPCKBJ_00348	53.31	242	109	1	4	245	9	246	2e-89	268
BSU_03590_TcyC_|_Bacillus_subtilis_subsp._168_|_BSU_03590_|_TcyC	MKHNNNEO_00091	52.87	244	113	1	1	244	4	245	3e-89	268
BSU_03590_TcyC_|_Bacillus_subtilis_subsp._168_|_BSU_03590_|_TcyC	EBMMIDFH_00342	52.87	244	113	1	1	244	4	245	4e-89	267
BSU_03590_TcyC_|_Bacillus_subtilis_subsp._168_|_BSU_03590_|_TcyC	KAIOAAFN_00297	49.39	245	121	1	1	245	4	245	4e-84	254
BSU_03590_TcyC_|_Bacillus_subtilis_subsp._168_|_BSU_03590_|_TcyC	KMMMAOFL_00779	48.98	245	122	1	1	245	4	245	2e-83	253
BSU_03590_TcyC_|_Bacillus_subtilis_subsp._168_|_BSU_03590_|_TcyC	JBJMEDPC_01796	49.59	246	118	2	1	244	1	242	2e-81	248
BSU_03590_TcyC_|_Bacillus_subtilis_subsp._168_|_BSU_03590_|_TcyC	EGKPCKBJ_00679	51.44	243	117	1	1	243	2	243	5e-81	246
BSU_03590_TcyC_|_Bacillus_subtilis_subsp._168_|_BSU_03590_|_TcyC	EJDMBOBF_00163	50.21	243	111	2	1	240	5	240	6e-81	246
BSU_03590_TcyC_|_Bacillus_subtilis_subsp._168_|_BSU_03590_|_TcyC	MNKKLCJA_00905	49.39	245	120	1	1	245	4	244	6e-81	246
BSU_03590_TcyC_|_Bacillus_subtilis_subsp._168_|_BSU_03590_|_TcyC	EBMMIDFH_00492	50.20	245	118	1	1	245	8	248	6e-81	246
BSU_03590_TcyC_|_Bacillus_subtilis_subsp._168_|_BSU_03590_|_TcyC	EGKPCKBJ_00693	49.18	244	121	1	1	244	5	245	1e-80	245
BSU_03590_TcyC_|_Bacillus_subtilis_subsp._168_|_BSU_03590_|_TcyC	HPBFBHCJ_00245	51.67	240	112	1	1	240	9	244	3e-80	244
BSU_03590_TcyC_|_Bacillus_subtilis_subsp._168_|_BSU_03590_|_TcyC	KBPBBFLM_00127	48.39	248	118	2	1	245	8	248	7e-80	244
BSU_03590_TcyC_|_Bacillus_subtilis_subsp._168_|_BSU_03590_|_TcyC	KAIOAAFN_00153	48.39	248	118	2	1	245	8	248	1e-79	243
BSU_03590_TcyC_|_Bacillus_subtilis_subsp._168_|_BSU_03590_|_TcyC	NHPEJHPB_01624	48.55	241	123	1	1	241	1	240	3e-79	242
BSU_03590_TcyC_|_Bacillus_subtilis_subsp._168_|_BSU_03590_|_TcyC	EJDMBOBF_00123	48.13	241	124	1	1	241	1	240	8e-78	238
BSU_03590_TcyC_|_Bacillus_subtilis_subsp._168_|_BSU_03590_|_TcyC	EGKPCKBJ_00555	47.66	235	122	1	7	240	6	240	1e-77	238
BSU_03590_TcyC_|_Bacillus_subtilis_subsp._168_|_BSU_03590_|_TcyC	CBBAJLBH_00194	47.76	245	124	1	1	245	4	244	2e-77	238
BSU_03590_TcyC_|_Bacillus_subtilis_subsp._168_|_BSU_03590_|_TcyC	NKJODJCD_00725	47.76	245	124	1	1	245	4	244	3e-77	237
BSU_03590_TcyC_|_Bacillus_subtilis_subsp._168_|_BSU_03590_|_TcyC	MNHPJJBF_00523	47.76	245	124	1	1	245	4	244	6e-77	236
BSU_03590_TcyC_|_Bacillus_subtilis_subsp._168_|_BSU_03590_|_TcyC	ADBLPNNO_00592	47.76	245	124	1	1	245	4	244	7e-77	236
BSU_03590_TcyC_|_Bacillus_subtilis_subsp._168_|_BSU_03590_|_TcyC	KNJHBKBE_00517	47.76	245	124	1	1	245	4	244	7e-77	236
BSU_03590_TcyC_|_Bacillus_subtilis_subsp._168_|_BSU_03590_|_TcyC	IAHDPDNI_00249	47.76	245	124	1	1	245	4	244	7e-77	236
BSU_03590_TcyC_|_Bacillus_subtilis_subsp._168_|_BSU_03590_|_TcyC	EGKPCKBJ_01172	47.95	244	122	2	1	243	5	244	6e-76	233
BSU_03590_TcyC_|_Bacillus_subtilis_subsp._168_|_BSU_03590_|_TcyC	LOGLDDBF_01042	48.36	244	121	2	1	243	5	244	2e-74	229
BSU_03590_TcyC_|_Bacillus_subtilis_subsp._168_|_BSU_03590_|_TcyC	MKHNNNEO_00746	47.52	242	122	2	1	241	5	242	3e-74	229
BSU_03590_TcyC_|_Bacillus_subtilis_subsp._168_|_BSU_03590_|_TcyC	MILAHELG_00630	45.93	246	128	2	1	245	4	245	9e-74	228
BSU_03590_TcyC_|_Bacillus_subtilis_subsp._168_|_BSU_03590_|_TcyC	LNKKBMIC_01480	45.93	246	128	2	1	245	4	245	1e-73	228
BSU_03590_TcyC_|_Bacillus_subtilis_subsp._168_|_BSU_03590_|_TcyC	PENLDOLP_00392	46.28	242	125	2	5	245	8	245	1e-73	228
BSU_03590_TcyC_|_Bacillus_subtilis_subsp._168_|_BSU_03590_|_TcyC	GPAADJDG_00349	46.28	242	125	2	5	245	8	245	2e-73	227
BSU_03590_TcyC_|_Bacillus_subtilis_subsp._168_|_BSU_03590_|_TcyC	EJDMBOBF_00092	46.28	242	125	2	5	245	8	245	2e-73	227
BSU_03590_TcyC_|_Bacillus_subtilis_subsp._168_|_BSU_03590_|_TcyC	MNKKLCJA_01366	46.31	244	126	2	1	243	5	244	3e-72	224
BSU_03590_TcyC_|_Bacillus_subtilis_subsp._168_|_BSU_03590_|_TcyC	EGKPCKBJ_00178	44.49	245	130	3	1	243	3	243	5e-68	213
BSU_03590_TcyC_|_Bacillus_subtilis_subsp._168_|_BSU_03590_|_TcyC	EGKPCKBJ_00904	44.39	214	113	2	1	214	1	208	1e-58	188
BSU_03590_TcyC_|_Bacillus_subtilis_subsp._168_|_BSU_03590_|_TcyC	MFKBDFDN_00674	41.12	214	118	1	1	214	6	211	1e-54	178
BSU_03590_TcyC_|_Bacillus_subtilis_subsp._168_|_BSU_03590_|_TcyC	CHKBLOED_00071	41.12	214	118	2	1	214	6	211	4e-54	176
BSU_03590_TcyC_|_Bacillus_subtilis_subsp._168_|_BSU_03590_|_TcyC	CNPDAEOL_00744	40.73	248	137	5	1	242	1	244	1e-53	179
BSU_03590_TcyC_|_Bacillus_subtilis_subsp._168_|_BSU_03590_|_TcyC	EGKPCKBJ_00301	40.73	248	137	5	1	242	1	244	1e-53	179
BSU_03590_TcyC_|_Bacillus_subtilis_subsp._168_|_BSU_03590_|_TcyC	DOMNIENI_00701	42.18	211	109	1	1	211	1	198	2e-53	174
BSU_03590_TcyC_|_Bacillus_subtilis_subsp._168_|_BSU_03590_|_TcyC	EBMMIDFH_00441	42.18	211	109	1	1	211	1	198	2e-53	174
BSU_03590_TcyC_|_Bacillus_subtilis_subsp._168_|_BSU_03590_|_TcyC	GKLJHOOH_00081	40.52	232	131	4	15	240	18	248	1e-51	174
BSU_03590_TcyC_|_Bacillus_subtilis_subsp._168_|_BSU_03590_|_TcyC	MNHPJJBF_00097	36.99	246	143	4	2	240	5	245	4e-51	172
BSU_03590_TcyC_|_Bacillus_subtilis_subsp._168_|_BSU_03590_|_TcyC	PAGDOOJM_00891	38.77	227	135	3	17	240	24	249	4e-49	166
BSU_03590_TcyC_|_Bacillus_subtilis_subsp._168_|_BSU_03590_|_TcyC	MNKKLCJA_01040	38.77	227	135	3	17	240	24	249	5e-49	167
BSU_03590_TcyC_|_Bacillus_subtilis_subsp._168_|_BSU_03590_|_TcyC	KAIOAAFN_00075	35.54	242	152	3	2	240	5	245	2e-46	160
BSU_03590_TcyC_|_Bacillus_subtilis_subsp._168_|_BSU_03590_|_TcyC	PMIAIGCH_00143	35.54	242	152	3	2	240	5	245	2e-46	160
BSU_03590_TcyC_|_Bacillus_subtilis_subsp._168_|_BSU_03590_|_TcyC	AKNKPICG_01196	38.17	241	138	4	2	240	4	235	2e-46	160
BSU_03590_TcyC_|_Bacillus_subtilis_subsp._168_|_BSU_03590_|_TcyC	KAHGKJGN_00748	35.54	242	152	3	2	240	5	245	3e-46	159
BSU_03590_TcyC_|_Bacillus_subtilis_subsp._168_|_BSU_03590_|_TcyC	NGJEHHKD_00897	35.54	242	152	3	2	240	5	245	3e-46	159
BSU_03590_TcyC_|_Bacillus_subtilis_subsp._168_|_BSU_03590_|_TcyC	LOGLDDBF_01463	38.59	241	137	5	2	240	4	235	1e-45	155
BSU_03590_TcyC_|_Bacillus_subtilis_subsp._168_|_BSU_03590_|_TcyC	OMHOGIDL_01782	37.86	243	136	5	7	243	11	244	3e-45	154
BSU_03590_TcyC_|_Bacillus_subtilis_subsp._168_|_BSU_03590_|_TcyC	LMBCEHCC_00875	37.34	241	140	4	2	240	4	235	4e-45	156
BSU_03590_TcyC_|_Bacillus_subtilis_subsp._168_|_BSU_03590_|_TcyC	MNKKLCJA_01433	38.43	242	138	5	1	240	3	235	9e-45	155
BSU_03590_TcyC_|_Bacillus_subtilis_subsp._168_|_BSU_03590_|_TcyC	MNKKLCJA_00539	37.85	251	137	5	2	241	5	247	2e-44	152
BSU_03590_TcyC_|_Bacillus_subtilis_subsp._168_|_BSU_03590_|_TcyC	PIACOIJH_01826	36.40	250	144	6	1	241	4	247	2e-44	152
BSU_03590_TcyC_|_Bacillus_subtilis_subsp._168_|_BSU_03590_|_TcyC	MNKKLCJA_00780	36.40	250	144	6	1	241	4	247	2e-44	152
BSU_03590_TcyC_|_Bacillus_subtilis_subsp._168_|_BSU_03590_|_TcyC	NGHDMOEB_00099	37.50	248	143	5	1	243	1	241	6e-44	153
BSU_03590_TcyC_|_Bacillus_subtilis_subsp._168_|_BSU_03590_|_TcyC	MNHPJJBF_00574	37.50	248	143	5	1	243	1	241	6e-44	153
BSU_03590_TcyC_|_Bacillus_subtilis_subsp._168_|_BSU_03590_|_TcyC	IHOLLFKH_01615	35.60	250	146	6	1	241	4	247	2e-43	149
BSU_03590_TcyC_|_Bacillus_subtilis_subsp._168_|_BSU_03590_|_TcyC	KBPBBFLM_00532	37.70	252	136	8	1	240	3	245	2e-43	149
BSU_03590_TcyC_|_Bacillus_subtilis_subsp._168_|_BSU_03590_|_TcyC	GNKCDFBL_00374	35.60	250	146	6	1	241	4	247	5e-43	149
BSU_03590_TcyC_|_Bacillus_subtilis_subsp._168_|_BSU_03590_|_TcyC	PJJANKLB_00970	35.60	250	146	6	1	241	4	247	5e-43	149
BSU_03590_TcyC_|_Bacillus_subtilis_subsp._168_|_BSU_03590_|_TcyC	NMEOANFB_00067	35.60	250	146	6	1	241	4	247	5e-43	149
BSU_03590_TcyC_|_Bacillus_subtilis_subsp._168_|_BSU_03590_|_TcyC	MNHPJJBF_00545	35.60	250	146	6	1	241	4	247	5e-43	149
BSU_03590_TcyC_|_Bacillus_subtilis_subsp._168_|_BSU_03590_|_TcyC	CLABGLEJ_00777	37.30	252	137	9	2	241	6	248	8e-43	148
BSU_03590_TcyC_|_Bacillus_subtilis_subsp._168_|_BSU_03590_|_TcyC	EGKPCKBJ_00975	38.98	236	131	4	1	231	5	232	1e-42	148
BSU_03590_TcyC_|_Bacillus_subtilis_subsp._168_|_BSU_03590_|_TcyC	NGJEHHKD_00956	36.51	252	139	7	1	240	3	245	3e-42	146
BSU_03590_TcyC_|_Bacillus_subtilis_subsp._168_|_BSU_03590_|_TcyC	EGKPCKBJ_01203	43.30	194	103	4	16	209	22	208	6e-42	152
BSU_03590_TcyC_|_Bacillus_subtilis_subsp._168_|_BSU_03590_|_TcyC	LOGLDDBF_01328	37.85	251	137	5	2	241	6	248	9e-42	145
BSU_03590_TcyC_|_Bacillus_subtilis_subsp._168_|_BSU_03590_|_TcyC	KPGCBDKO_01167	37.97	237	136	5	6	240	190	417	2e-41	149
BSU_03590_TcyC_|_Bacillus_subtilis_subsp._168_|_BSU_03590_|_TcyC	LGEAKDPA_01632	38.81	219	127	3	1	219	19	230	2e-41	145
BSU_03590_TcyC_|_Bacillus_subtilis_subsp._168_|_BSU_03590_|_TcyC	ELECJNDE_00316	40.09	212	115	6	17	226	21	222	4e-41	143
BSU_03590_TcyC_|_Bacillus_subtilis_subsp._168_|_BSU_03590_|_TcyC	HPBFBHCJ_00305	36.40	239	140	4	1	230	8	243	4e-40	141
BSU_03590_TcyC_|_Bacillus_subtilis_subsp._168_|_BSU_03590_|_TcyC	FEPDOAGK_00904	37.80	246	135	8	1	237	3	239	4e-40	144
BSU_03590_TcyC_|_Bacillus_subtilis_subsp._168_|_BSU_03590_|_TcyC	NHPEJHPB_01629	37.80	246	135	8	1	237	3	239	4e-40	144
BSU_03590_TcyC_|_Bacillus_subtilis_subsp._168_|_BSU_03590_|_TcyC	KBPBBFLM_00533	33.47	248	152	5	1	241	10	251	6e-40	140
BSU_03590_TcyC_|_Bacillus_subtilis_subsp._168_|_BSU_03590_|_TcyC	MNHPJJBF_00055	38.22	225	129	4	17	240	21	236	6e-40	143
BSU_03590_TcyC_|_Bacillus_subtilis_subsp._168_|_BSU_03590_|_TcyC	MILAHELG_00619	35.60	250	142	7	2	241	6	246	8e-40	140
BSU_03590_TcyC_|_Bacillus_subtilis_subsp._168_|_BSU_03590_|_TcyC	CHKBLOED_00031	33.48	221	134	5	17	231	23	236	8e-40	141
BSU_03590_TcyC_|_Bacillus_subtilis_subsp._168_|_BSU_03590_|_TcyC	NHPEJHPB_01601	39.01	223	118	8	1	216	3	214	2e-39	139
BSU_03590_TcyC_|_Bacillus_subtilis_subsp._168_|_BSU_03590_|_TcyC	GPAADJDG_00454	37.34	241	138	5	4	240	9	240	2e-39	142
BSU_03590_TcyC_|_Bacillus_subtilis_subsp._168_|_BSU_03590_|_TcyC	HJMHAKKF_01567	37.34	241	138	5	4	240	9	240	2e-39	142
BSU_03590_TcyC_|_Bacillus_subtilis_subsp._168_|_BSU_03590_|_TcyC	EJDMBOBF_00677	37.34	241	138	5	4	240	9	240	2e-39	142
BSU_03590_TcyC_|_Bacillus_subtilis_subsp._168_|_BSU_03590_|_TcyC	ACBOBFGP_01449	39.30	229	122	7	2	221	4	224	3e-39	144
BSU_03590_TcyC_|_Bacillus_subtilis_subsp._168_|_BSU_03590_|_TcyC	AFFJMHEL_00549	36.52	230	136	3	12	240	42	262	4e-39	141
BSU_03590_TcyC_|_Bacillus_subtilis_subsp._168_|_BSU_03590_|_TcyC	NHPEJHPB_00859	37.34	241	138	5	4	240	9	240	7e-39	140
BSU_03590_TcyC_|_Bacillus_subtilis_subsp._168_|_BSU_03590_|_TcyC	MNKKLCJA_00990	36.93	241	139	5	4	240	9	240	2e-38	139
BSU_03590_TcyC_|_Bacillus_subtilis_subsp._168_|_BSU_03590_|_TcyC	AKNKPICG_00684	32.58	221	136	5	17	231	23	236	3e-38	137
BSU_03590_TcyC_|_Bacillus_subtilis_subsp._168_|_BSU_03590_|_TcyC	PENLDOLP_00941	37.83	230	126	7	1	221	3	224	4e-38	137
BSU_03590_TcyC_|_Bacillus_subtilis_subsp._168_|_BSU_03590_|_TcyC	EGKPCKBJ_01218	35.06	251	142	7	2	241	7	247	4e-38	135
BSU_03590_TcyC_|_Bacillus_subtilis_subsp._168_|_BSU_03590_|_TcyC	EBMMIDFH_00478	36.21	243	137	6	1	229	6	244	1e-37	134
BSU_03590_TcyC_|_Bacillus_subtilis_subsp._168_|_BSU_03590_|_TcyC	IGBHOBFI_00354	37.83	230	126	7	1	221	3	224	5e-37	138
BSU_03590_TcyC_|_Bacillus_subtilis_subsp._168_|_BSU_03590_|_TcyC	LMBCEHCC_01663	37.22	223	122	7	1	216	3	214	5e-37	132
BSU_03590_TcyC_|_Bacillus_subtilis_subsp._168_|_BSU_03590_|_TcyC	EJDMBOBF_00225	34.12	255	150	6	1	241	6	256	6e-37	133
BSU_03590_TcyC_|_Bacillus_subtilis_subsp._168_|_BSU_03590_|_TcyC	EGKPCKBJ_01312	34.91	232	141	3	1	231	5	227	7e-37	135
BSU_03590_TcyC_|_Bacillus_subtilis_subsp._168_|_BSU_03590_|_TcyC	MNHPJJBF_00544	34.80	227	133	6	22	240	42	261	1e-36	132
BSU_03590_TcyC_|_Bacillus_subtilis_subsp._168_|_BSU_03590_|_TcyC	LOGLDDBF_00767	38.49	239	134	7	1	234	1	231	2e-36	137
BSU_03590_TcyC_|_Bacillus_subtilis_subsp._168_|_BSU_03590_|_TcyC	BDGKCGFB_00260	38.49	239	134	7	1	234	1	231	2e-36	137
BSU_03590_TcyC_|_Bacillus_subtilis_subsp._168_|_BSU_03590_|_TcyC	EBMMIDFH_00052	38.49	239	134	7	1	234	1	231	2e-36	137
BSU_03590_TcyC_|_Bacillus_subtilis_subsp._168_|_BSU_03590_|_TcyC	EGKPCKBJ_01204	37.23	231	131	7	2	225	5	228	3e-36	130
BSU_03590_TcyC_|_Bacillus_subtilis_subsp._168_|_BSU_03590_|_TcyC	EGKPCKBJ_00935	33.91	233	142	6	1	226	1	228	7e-36	129
BSU_03590_TcyC_|_Bacillus_subtilis_subsp._168_|_BSU_03590_|_TcyC	IHOLLFKH_02012	39.22	204	112	6	17	218	21	214	7e-36	129
BSU_03590_TcyC_|_Bacillus_subtilis_subsp._168_|_BSU_03590_|_TcyC	GLPLCJPF_00158	33.88	242	149	4	1	240	3	235	7e-36	132
BSU_03590_TcyC_|_Bacillus_subtilis_subsp._168_|_BSU_03590_|_TcyC	MNKKLCJA_00693	33.88	242	149	4	1	240	3	235	7e-36	132
BSU_03590_TcyC_|_Bacillus_subtilis_subsp._168_|_BSU_03590_|_TcyC	LGEAKDPA_01618	40.29	206	112	5	17	220	23	219	2e-35	128
BSU_03590_TcyC_|_Bacillus_subtilis_subsp._168_|_BSU_03590_|_TcyC	HPBFBHCJ_00077	36.44	225	131	6	17	239	21	235	2e-35	134
BSU_03590_TcyC_|_Bacillus_subtilis_subsp._168_|_BSU_03590_|_TcyC	LGEAKDPA_02140	31.97	244	159	5	7	246	382	622	2e-35	133
BSU_03590_TcyC_|_Bacillus_subtilis_subsp._168_|_BSU_03590_|_TcyC	LGEAKDPA_02140	32.03	256	160	8	1	243	39	293	2e-27	111
BSU_03590_TcyC_|_Bacillus_subtilis_subsp._168_|_BSU_03590_|_TcyC	AKNKPICG_01396	32.91	237	149	4	1	235	2	230	2e-35	130
BSU_03590_TcyC_|_Bacillus_subtilis_subsp._168_|_BSU_03590_|_TcyC	LMBCEHCC_01435	39.13	207	121	3	1	206	1	203	3e-35	127
BSU_03590_TcyC_|_Bacillus_subtilis_subsp._168_|_BSU_03590_|_TcyC	LGEAKDPA_02506	37.61	218	124	7	11	221	22	234	3e-35	127
BSU_03590_TcyC_|_Bacillus_subtilis_subsp._168_|_BSU_03590_|_TcyC	PAGICIGE_01977	32.17	230	144	6	15	243	21	239	3e-35	128
BSU_03590_TcyC_|_Bacillus_subtilis_subsp._168_|_BSU_03590_|_TcyC	KBPBBFLM_00779	34.93	229	137	4	15	240	21	240	4e-35	130
BSU_03590_TcyC_|_Bacillus_subtilis_subsp._168_|_BSU_03590_|_TcyC	KAIOAAFN_00542	34.93	229	137	4	15	240	21	240	4e-35	130
BSU_03590_TcyC_|_Bacillus_subtilis_subsp._168_|_BSU_03590_|_TcyC	KNKAGJMK_01165	29.30	256	169	6	1	246	5	258	6e-35	128
BSU_03590_TcyC_|_Bacillus_subtilis_subsp._168_|_BSU_03590_|_TcyC	KMGKKFKE_00477	36.00	225	131	8	1	219	1	218	9e-35	126
BSU_03590_TcyC_|_Bacillus_subtilis_subsp._168_|_BSU_03590_|_TcyC	HPBFBHCJ_00286	36.68	229	132	8	1	222	3	225	1e-34	126
BSU_03590_TcyC_|_Bacillus_subtilis_subsp._168_|_BSU_03590_|_TcyC	OOLGGMKF_01966	34.65	228	132	7	22	240	40	259	1e-34	127
BSU_03590_TcyC_|_Bacillus_subtilis_subsp._168_|_BSU_03590_|_TcyC	MNKKLCJA_00781	34.65	228	132	7	22	240	40	259	1e-34	127
BSU_03590_TcyC_|_Bacillus_subtilis_subsp._168_|_BSU_03590_|_TcyC	MFNDNHPG_00386	38.32	214	116	6	5	216	15	214	1e-34	126
BSU_03590_TcyC_|_Bacillus_subtilis_subsp._168_|_BSU_03590_|_TcyC	KAIOAAFN_00289	38.32	214	116	6	5	216	15	214	1e-34	126
BSU_03590_TcyC_|_Bacillus_subtilis_subsp._168_|_BSU_03590_|_TcyC	GKLJHOOH_00301	33.88	242	149	4	1	240	3	235	1e-34	129
BSU_03590_TcyC_|_Bacillus_subtilis_subsp._168_|_BSU_03590_|_TcyC	EAIPAFGK_00610	33.88	242	149	4	1	240	3	235	1e-34	129
BSU_03590_TcyC_|_Bacillus_subtilis_subsp._168_|_BSU_03590_|_TcyC	LGEAKDPA_01719	32.94	255	152	5	2	241	5	255	1e-34	126
BSU_03590_TcyC_|_Bacillus_subtilis_subsp._168_|_BSU_03590_|_TcyC	MNHPJJBF_00144	32.91	237	149	4	1	235	2	230	2e-34	127
BSU_03590_TcyC_|_Bacillus_subtilis_subsp._168_|_BSU_03590_|_TcyC	PFHBEMPK_01018	31.53	222	141	4	13	229	19	234	2e-34	127
BSU_03590_TcyC_|_Bacillus_subtilis_subsp._168_|_BSU_03590_|_TcyC	HPBFBHCJ_00757	34.06	229	139	4	15	240	21	240	2e-34	128
BSU_03590_TcyC_|_Bacillus_subtilis_subsp._168_|_BSU_03590_|_TcyC	KMMMAOFL_00709	34.50	229	138	4	15	240	21	240	3e-34	128
BSU_03590_TcyC_|_Bacillus_subtilis_subsp._168_|_BSU_03590_|_TcyC	MKNHFJBB_00441	31.98	222	140	4	13	229	19	234	4e-34	126
BSU_03590_TcyC_|_Bacillus_subtilis_subsp._168_|_BSU_03590_|_TcyC	IFIJGNIB_00802	31.98	222	140	4	13	229	19	234	4e-34	126
BSU_03590_TcyC_|_Bacillus_subtilis_subsp._168_|_BSU_03590_|_TcyC	PIACOIJH_01088	31.98	222	140	4	13	229	19	234	4e-34	126
BSU_03590_TcyC_|_Bacillus_subtilis_subsp._168_|_BSU_03590_|_TcyC	EBMMIDFH_00294	31.98	222	140	4	13	229	19	234	4e-34	126
BSU_03590_TcyC_|_Bacillus_subtilis_subsp._168_|_BSU_03590_|_TcyC	HJKINNCD_00159	35.81	229	132	8	1	222	12	232	4e-34	125
BSU_03590_TcyC_|_Bacillus_subtilis_subsp._168_|_BSU_03590_|_TcyC	MNHPJJBF_00776	40.20	204	108	6	18	218	27	219	5e-34	124
BSU_03590_TcyC_|_Bacillus_subtilis_subsp._168_|_BSU_03590_|_TcyC	KPGCBDKO_00149	33.93	224	138	5	1	218	4	223	7e-34	124
BSU_03590_TcyC_|_Bacillus_subtilis_subsp._168_|_BSU_03590_|_TcyC	MNKKLCJA_00238	33.93	224	138	5	1	218	4	223	7e-34	124
BSU_03590_TcyC_|_Bacillus_subtilis_subsp._168_|_BSU_03590_|_TcyC	ONHLJNHO_02329	34.26	216	129	5	20	229	1	209	8e-34	124
BSU_03590_TcyC_|_Bacillus_subtilis_subsp._168_|_BSU_03590_|_TcyC	GPPCOJOD_01140	34.68	222	133	6	4	218	1	217	3e-33	122
BSU_03590_TcyC_|_Bacillus_subtilis_subsp._168_|_BSU_03590_|_TcyC	OIGIGHIK_00922	35.90	234	134	6	17	245	21	243	4e-33	125
BSU_03590_TcyC_|_Bacillus_subtilis_subsp._168_|_BSU_03590_|_TcyC	KAIOAAFN_00049	35.90	234	134	6	17	245	21	243	4e-33	125
BSU_03590_TcyC_|_Bacillus_subtilis_subsp._168_|_BSU_03590_|_TcyC	NHPEJHPB_00883	34.08	223	138	4	1	218	4	222	6e-33	122
BSU_03590_TcyC_|_Bacillus_subtilis_subsp._168_|_BSU_03590_|_TcyC	GONCMOKG_00235	36.84	228	130	9	1	221	3	223	1e-32	120
BSU_03590_TcyC_|_Bacillus_subtilis_subsp._168_|_BSU_03590_|_TcyC	EBMMIDFH_00526	36.84	228	130	9	1	221	3	223	1e-32	120
BSU_03590_TcyC_|_Bacillus_subtilis_subsp._168_|_BSU_03590_|_TcyC	AKNKPICG_00804	37.26	212	121	6	30	239	1	202	1e-32	126
BSU_03590_TcyC_|_Bacillus_subtilis_subsp._168_|_BSU_03590_|_TcyC	PPOGHGMF_01047	36.40	239	134	8	1	234	1	226	1e-32	124
BSU_03590_TcyC_|_Bacillus_subtilis_subsp._168_|_BSU_03590_|_TcyC	ENJDDBMB_00226	38.92	203	112	6	18	218	25	217	3e-32	119
BSU_03590_TcyC_|_Bacillus_subtilis_subsp._168_|_BSU_03590_|_TcyC	MHDPAAJH_00385	38.92	203	112	6	18	218	25	217	3e-32	119
BSU_03590_TcyC_|_Bacillus_subtilis_subsp._168_|_BSU_03590_|_TcyC	KPGCBDKO_00618	38.92	203	112	6	18	218	25	217	3e-32	119
BSU_03590_TcyC_|_Bacillus_subtilis_subsp._168_|_BSU_03590_|_TcyC	EBMMIDFH_00163	38.92	203	112	6	18	218	25	217	3e-32	119
BSU_03590_TcyC_|_Bacillus_subtilis_subsp._168_|_BSU_03590_|_TcyC	EBMMIDFH_00293	35.42	240	140	7	16	247	23	255	4e-32	120
BSU_03590_TcyC_|_Bacillus_subtilis_subsp._168_|_BSU_03590_|_TcyC	AKCJOOLM_00528	34.42	215	134	5	17	228	23	233	5e-32	120
BSU_03590_TcyC_|_Bacillus_subtilis_subsp._168_|_BSU_03590_|_TcyC	KBPBBFLM_00036	34.42	215	134	5	17	228	23	233	6e-32	120
BSU_03590_TcyC_|_Bacillus_subtilis_subsp._168_|_BSU_03590_|_TcyC	KAIOAAFN_00027	34.42	215	134	5	17	228	23	233	6e-32	120
BSU_03590_TcyC_|_Bacillus_subtilis_subsp._168_|_BSU_03590_|_TcyC	OKFCHNBA_00364	32.47	231	144	6	1	225	6	230	7e-32	119
BSU_03590_TcyC_|_Bacillus_subtilis_subsp._168_|_BSU_03590_|_TcyC	LGEAKDPA_01797	36.27	204	123	5	19	218	34	234	8e-32	119
BSU_03590_TcyC_|_Bacillus_subtilis_subsp._168_|_BSU_03590_|_TcyC	EJDMBOBF_01061	33.63	223	139	4	1	218	4	222	8e-32	119
BSU_03590_TcyC_|_Bacillus_subtilis_subsp._168_|_BSU_03590_|_TcyC	OPMHAMNF_00614	33.33	219	133	5	30	241	1	213	1e-31	118
BSU_03590_TcyC_|_Bacillus_subtilis_subsp._168_|_BSU_03590_|_TcyC	EBMMIDFH_00013	30.86	256	164	8	1	246	7	259	1e-31	120
BSU_03590_TcyC_|_Bacillus_subtilis_subsp._168_|_BSU_03590_|_TcyC	FLEBDOBJ_01612	36.07	219	131	6	13	228	20	232	2e-31	119
BSU_03590_TcyC_|_Bacillus_subtilis_subsp._168_|_BSU_03590_|_TcyC	EGKPCKBJ_00116	31.62	234	141	6	15	242	24	244	3e-31	118
BSU_03590_TcyC_|_Bacillus_subtilis_subsp._168_|_BSU_03590_|_TcyC	LKNBEKEB_00657	30.94	223	141	5	14	230	23	238	4e-31	118
BSU_03590_TcyC_|_Bacillus_subtilis_subsp._168_|_BSU_03590_|_TcyC	EJDMBOBF_00143	32.19	233	142	4	12	240	16	236	6e-31	119
BSU_03590_TcyC_|_Bacillus_subtilis_subsp._168_|_BSU_03590_|_TcyC	BOPEDMGG_01412	34.56	217	132	4	17	232	21	228	6e-31	119
BSU_03590_TcyC_|_Bacillus_subtilis_subsp._168_|_BSU_03590_|_TcyC	BGMNCDFB_02021	40.13	157	92	2	85	240	1	156	9e-31	116
BSU_03590_TcyC_|_Bacillus_subtilis_subsp._168_|_BSU_03590_|_TcyC	NHPEJHPB_00645	31.25	208	136	2	20	227	29	229	9e-31	116
BSU_03590_TcyC_|_Bacillus_subtilis_subsp._168_|_BSU_03590_|_TcyC	CAMMGDJM_00907	32.72	217	129	5	1	214	1	203	1e-30	115
BSU_03590_TcyC_|_Bacillus_subtilis_subsp._168_|_BSU_03590_|_TcyC	DGIBMFEF_00119	32.72	217	129	5	1	214	1	203	1e-30	115
BSU_03590_TcyC_|_Bacillus_subtilis_subsp._168_|_BSU_03590_|_TcyC	FNDDKLPA_00197	32.72	217	129	5	1	214	1	203	1e-30	115
BSU_03590_TcyC_|_Bacillus_subtilis_subsp._168_|_BSU_03590_|_TcyC	MHJLIOLE_00051	32.72	217	129	5	1	214	1	203	1e-30	115
BSU_03590_TcyC_|_Bacillus_subtilis_subsp._168_|_BSU_03590_|_TcyC	DBFKFIPD_00146	32.72	217	129	5	1	214	1	203	1e-30	115
BSU_03590_TcyC_|_Bacillus_subtilis_subsp._168_|_BSU_03590_|_TcyC	KBPBBFLM_00081	32.72	217	129	5	1	214	1	203	1e-30	115
BSU_03590_TcyC_|_Bacillus_subtilis_subsp._168_|_BSU_03590_|_TcyC	EFNCPOPF_00178	37.20	207	123	5	17	221	23	224	6e-30	113
BSU_03590_TcyC_|_Bacillus_subtilis_subsp._168_|_BSU_03590_|_TcyC	LGKMBDPI_01098	32.26	217	130	5	1	214	1	203	7e-30	113
BSU_03590_TcyC_|_Bacillus_subtilis_subsp._168_|_BSU_03590_|_TcyC	MAIIFJIC_00630	33.93	224	132	4	13	232	17	228	1e-29	115
BSU_03590_TcyC_|_Bacillus_subtilis_subsp._168_|_BSU_03590_|_TcyC	EJDMBOBF_01308	32.17	230	146	4	12	240	16	236	1e-29	115
BSU_03590_TcyC_|_Bacillus_subtilis_subsp._168_|_BSU_03590_|_TcyC	NIJFCAFB_00198	31.82	220	141	6	1	215	1	216	2e-29	112
BSU_03590_TcyC_|_Bacillus_subtilis_subsp._168_|_BSU_03590_|_TcyC	EDIHPBCK_00749	32.26	217	130	5	1	214	1	203	2e-29	112
BSU_03590_TcyC_|_Bacillus_subtilis_subsp._168_|_BSU_03590_|_TcyC	MNKKLCJA_00968	30.13	239	146	4	1	230	1	227	2e-29	112
BSU_03590_TcyC_|_Bacillus_subtilis_subsp._168_|_BSU_03590_|_TcyC	MNHPJJBF_00644	29.88	241	160	6	8	243	23	259	2e-29	114
BSU_03590_TcyC_|_Bacillus_subtilis_subsp._168_|_BSU_03590_|_TcyC	GLBIOIOP_00977	38.24	170	94	3	15	182	21	181	2e-29	110
BSU_03590_TcyC_|_Bacillus_subtilis_subsp._168_|_BSU_03590_|_TcyC	PGMBNIJB_00581	30.73	218	137	4	1	216	4	209	3e-29	113
BSU_03590_TcyC_|_Bacillus_subtilis_subsp._168_|_BSU_03590_|_TcyC	HPBFBHCJ_00437	33.33	216	134	4	17	231	21	227	3e-29	114
BSU_03590_TcyC_|_Bacillus_subtilis_subsp._168_|_BSU_03590_|_TcyC	CPBNGEHC_02015	31.22	221	143	3	1	219	4	217	3e-29	113
BSU_03590_TcyC_|_Bacillus_subtilis_subsp._168_|_BSU_03590_|_TcyC	MGLLLCOE_00895	29.34	242	152	6	1	231	4	237	4e-29	112
BSU_03590_TcyC_|_Bacillus_subtilis_subsp._168_|_BSU_03590_|_TcyC	HPBFBHCJ_00330	30.80	224	145	5	1	218	4	223	4e-29	112
BSU_03590_TcyC_|_Bacillus_subtilis_subsp._168_|_BSU_03590_|_TcyC	GKLJHOOH_00142	34.63	205	117	7	1	199	1	194	5e-29	110
BSU_03590_TcyC_|_Bacillus_subtilis_subsp._168_|_BSU_03590_|_TcyC	OOIGLOHN_01554	31.22	221	143	3	1	219	4	217	6e-29	112
BSU_03590_TcyC_|_Bacillus_subtilis_subsp._168_|_BSU_03590_|_TcyC	KICKELCH_00751	30.17	232	150	5	1	227	4	228	7e-29	111
BSU_03590_TcyC_|_Bacillus_subtilis_subsp._168_|_BSU_03590_|_TcyC	LGEAKDPA_01339	30.36	224	146	5	1	218	4	223	8e-29	110
BSU_03590_TcyC_|_Bacillus_subtilis_subsp._168_|_BSU_03590_|_TcyC	NHPEJHPB_00926	36.24	218	128	6	4	215	6	218	9e-29	110
BSU_03590_TcyC_|_Bacillus_subtilis_subsp._168_|_BSU_03590_|_TcyC	GKLJHOOH_00164	30.57	229	150	7	20	243	35	259	1e-28	111
BSU_03590_TcyC_|_Bacillus_subtilis_subsp._168_|_BSU_03590_|_TcyC	POAHFJFJ_00276	28.95	228	155	5	20	243	35	259	2e-28	111
BSU_03590_TcyC_|_Bacillus_subtilis_subsp._168_|_BSU_03590_|_TcyC	MMPHDCOK_00374	28.95	228	155	5	20	243	35	259	2e-28	111
BSU_03590_TcyC_|_Bacillus_subtilis_subsp._168_|_BSU_03590_|_TcyC	BPKGGHED_00905	28.95	228	155	5	20	243	35	259	2e-28	111
BSU_03590_TcyC_|_Bacillus_subtilis_subsp._168_|_BSU_03590_|_TcyC	KKBPECCN_01230	28.95	228	155	5	20	243	35	259	2e-28	111
BSU_03590_TcyC_|_Bacillus_subtilis_subsp._168_|_BSU_03590_|_TcyC	KBPBBFLM_00699	28.95	228	155	5	20	243	35	259	2e-28	111
BSU_03590_TcyC_|_Bacillus_subtilis_subsp._168_|_BSU_03590_|_TcyC	HAOKHIMG_01168	33.33	219	130	5	17	231	21	227	2e-28	111
BSU_03590_TcyC_|_Bacillus_subtilis_subsp._168_|_BSU_03590_|_TcyC	LOGLDDBF_01348	33.33	219	130	5	17	231	21	227	2e-28	111
BSU_03590_TcyC_|_Bacillus_subtilis_subsp._168_|_BSU_03590_|_TcyC	EIKKBBHP_01160	33.02	215	128	4	21	231	25	227	2e-28	109
BSU_03590_TcyC_|_Bacillus_subtilis_subsp._168_|_BSU_03590_|_TcyC	GEAFPPFO_01454	30.62	258	161	7	1	243	6	260	8e-28	109
BSU_03590_TcyC_|_Bacillus_subtilis_subsp._168_|_BSU_03590_|_TcyC	EBMMIDFH_00012	30.62	258	161	7	1	243	6	260	8e-28	109
BSU_03590_TcyC_|_Bacillus_subtilis_subsp._168_|_BSU_03590_|_TcyC	MKHNNNEO_00007	30.67	225	146	3	17	240	21	236	1e-27	109
BSU_03590_TcyC_|_Bacillus_subtilis_subsp._168_|_BSU_03590_|_TcyC	NHPEJHPB_00788	32.63	236	144	7	1	228	4	232	1e-27	108
BSU_03590_TcyC_|_Bacillus_subtilis_subsp._168_|_BSU_03590_|_TcyC	KBPBBFLM_00609	32.42	219	132	4	17	231	21	227	1e-27	109
BSU_03590_TcyC_|_Bacillus_subtilis_subsp._168_|_BSU_03590_|_TcyC	CMHHFGIF_01574	32.42	219	132	4	17	231	21	227	1e-27	109
BSU_03590_TcyC_|_Bacillus_subtilis_subsp._168_|_BSU_03590_|_TcyC	EHPPEMJK_00400	38.85	157	85	3	15	169	21	168	2e-27	105
BSU_03590_TcyC_|_Bacillus_subtilis_subsp._168_|_BSU_03590_|_TcyC	OPMELGBE_00403	28.95	228	155	5	20	243	35	259	2e-27	110
BSU_03590_TcyC_|_Bacillus_subtilis_subsp._168_|_BSU_03590_|_TcyC	GBHPKOCJ_00368	29.82	228	152	5	7	234	15	234	2e-27	107
BSU_03590_TcyC_|_Bacillus_subtilis_subsp._168_|_BSU_03590_|_TcyC	MGLLLCOE_01190	32.11	218	139	5	17	229	21	234	3e-27	107
BSU_03590_TcyC_|_Bacillus_subtilis_subsp._168_|_BSU_03590_|_TcyC	LGEAKDPA_01677	30.80	224	146	5	1	218	8	228	3e-27	107
BSU_03590_TcyC_|_Bacillus_subtilis_subsp._168_|_BSU_03590_|_TcyC	NDEJLBDC_01093	29.39	228	151	4	1	227	2	220	4e-27	107
BSU_03590_TcyC_|_Bacillus_subtilis_subsp._168_|_BSU_03590_|_TcyC	PGMBNIJB_00464	27.83	230	156	5	1	223	5	231	4e-27	107
BSU_03590_TcyC_|_Bacillus_subtilis_subsp._168_|_BSU_03590_|_TcyC	EBMMIDFH_00547	28.96	221	148	3	1	219	3	216	7e-27	106
BSU_03590_TcyC_|_Bacillus_subtilis_subsp._168_|_BSU_03590_|_TcyC	KICKELCH_01615	29.41	255	151	9	1	246	7	241	9e-27	106
BSU_03590_TcyC_|_Bacillus_subtilis_subsp._168_|_BSU_03590_|_TcyC	LGEAKDPA_01883	34.72	216	125	6	20	231	24	227	9e-27	107
BSU_03590_TcyC_|_Bacillus_subtilis_subsp._168_|_BSU_03590_|_TcyC	MNKKLCJA_01325	29.26	229	153	6	20	243	35	259	1e-26	106
BSU_03590_TcyC_|_Bacillus_subtilis_subsp._168_|_BSU_03590_|_TcyC	CPPODKBP_01515	29.26	229	153	6	20	243	35	259	1e-26	106
BSU_03590_TcyC_|_Bacillus_subtilis_subsp._168_|_BSU_03590_|_TcyC	GLAFIMPB_01147	34.10	217	119	7	1	213	3	199	2e-26	103
BSU_03590_TcyC_|_Bacillus_subtilis_subsp._168_|_BSU_03590_|_TcyC	LNCHOOKG_02035	31.94	216	137	5	1	214	1	208	3e-26	103
BSU_03590_TcyC_|_Bacillus_subtilis_subsp._168_|_BSU_03590_|_TcyC	LOGLDDBF_01641	33.00	203	121	4	20	216	27	220	3e-26	106
BSU_03590_TcyC_|_Bacillus_subtilis_subsp._168_|_BSU_03590_|_TcyC	LOGLDDBF_01641	23.40	235	161	8	2	226	266	491	1e-09	57.8
BSU_03590_TcyC_|_Bacillus_subtilis_subsp._168_|_BSU_03590_|_TcyC	EBMMIDFH_00047	33.00	203	121	4	20	216	27	220	3e-26	106
BSU_03590_TcyC_|_Bacillus_subtilis_subsp._168_|_BSU_03590_|_TcyC	EBMMIDFH_00047	23.40	235	161	8	2	226	266	491	1e-09	57.8
BSU_03590_TcyC_|_Bacillus_subtilis_subsp._168_|_BSU_03590_|_TcyC	DIMMCAJJ_01244	30.91	220	133	4	2	219	263	465	3e-26	106
BSU_03590_TcyC_|_Bacillus_subtilis_subsp._168_|_BSU_03590_|_TcyC	DIMMCAJJ_01244	28.26	230	148	4	13	234	15	235	5e-19	85.9
BSU_03590_TcyC_|_Bacillus_subtilis_subsp._168_|_BSU_03590_|_TcyC	MBFOHDEM_00400	32.41	216	130	5	20	231	24	227	3e-26	105
BSU_03590_TcyC_|_Bacillus_subtilis_subsp._168_|_BSU_03590_|_TcyC	MKHNNNEO_00547	32.41	216	130	5	20	231	24	227	3e-26	105
BSU_03590_TcyC_|_Bacillus_subtilis_subsp._168_|_BSU_03590_|_TcyC	MNKKLCJA_01230	32.41	216	130	5	20	231	24	227	3e-26	105
BSU_03590_TcyC_|_Bacillus_subtilis_subsp._168_|_BSU_03590_|_TcyC	DBFKFIPD_00292	31.34	217	139	4	1	216	2	209	4e-26	104
BSU_03590_TcyC_|_Bacillus_subtilis_subsp._168_|_BSU_03590_|_TcyC	KAIOAAFN_00891	33.33	222	135	7	1	215	3	218	4e-26	103
BSU_03590_TcyC_|_Bacillus_subtilis_subsp._168_|_BSU_03590_|_TcyC	KPGCBDKO_00683	29.26	229	153	6	20	243	35	259	7e-26	103
BSU_03590_TcyC_|_Bacillus_subtilis_subsp._168_|_BSU_03590_|_TcyC	DBJIOIPL_00256	27.35	245	155	3	1	229	6	243	1e-25	102
BSU_03590_TcyC_|_Bacillus_subtilis_subsp._168_|_BSU_03590_|_TcyC	MKHNNNEO_00989	32.41	216	130	5	20	231	24	227	2e-25	103
BSU_03590_TcyC_|_Bacillus_subtilis_subsp._168_|_BSU_03590_|_TcyC	PGMBNIJB_00120	35.11	188	106	3	30	213	1	176	4e-25	102
BSU_03590_TcyC_|_Bacillus_subtilis_subsp._168_|_BSU_03590_|_TcyC	EGKPCKBJ_00117	33.01	206	124	6	28	229	32	227	4e-25	101
BSU_03590_TcyC_|_Bacillus_subtilis_subsp._168_|_BSU_03590_|_TcyC	GFEODHMA_00687	33.33	201	123	3	20	216	27	220	4e-25	103
BSU_03590_TcyC_|_Bacillus_subtilis_subsp._168_|_BSU_03590_|_TcyC	EJDMBOBF_01034	33.33	201	123	3	20	216	27	220	4e-25	103
BSU_03590_TcyC_|_Bacillus_subtilis_subsp._168_|_BSU_03590_|_TcyC	AKCJOOLM_00480	30.13	239	145	6	20	243	31	262	6e-25	101
BSU_03590_TcyC_|_Bacillus_subtilis_subsp._168_|_BSU_03590_|_TcyC	KBPBBFLM_00700	30.13	239	145	6	20	243	31	262	6e-25	101
BSU_03590_TcyC_|_Bacillus_subtilis_subsp._168_|_BSU_03590_|_TcyC	KAIOAAFN_00192	30.13	239	145	6	20	243	31	262	6e-25	101
BSU_03590_TcyC_|_Bacillus_subtilis_subsp._168_|_BSU_03590_|_TcyC	GONCMOKG_00461	30.59	219	141	5	1	218	3	211	7e-25	99.8
BSU_03590_TcyC_|_Bacillus_subtilis_subsp._168_|_BSU_03590_|_TcyC	EBMMIDFH_00206	31.05	219	131	5	13	219	21	231	7e-25	100
BSU_03590_TcyC_|_Bacillus_subtilis_subsp._168_|_BSU_03590_|_TcyC	PENLDOLP_01017	28.09	235	155	6	20	243	31	262	8e-25	101
BSU_03590_TcyC_|_Bacillus_subtilis_subsp._168_|_BSU_03590_|_TcyC	IHMLBCCI_01359	28.09	235	155	6	20	243	31	262	8e-25	101
BSU_03590_TcyC_|_Bacillus_subtilis_subsp._168_|_BSU_03590_|_TcyC	GKLJHOOH_00165	28.09	235	155	6	20	243	31	262	8e-25	100
BSU_03590_TcyC_|_Bacillus_subtilis_subsp._168_|_BSU_03590_|_TcyC	EFNCPOPF_00622	32.88	222	138	5	13	229	18	233	1e-24	100
BSU_03590_TcyC_|_Bacillus_subtilis_subsp._168_|_BSU_03590_|_TcyC	CHKBLOED_00030	32.63	236	142	8	1	228	5	231	1e-24	100
BSU_03590_TcyC_|_Bacillus_subtilis_subsp._168_|_BSU_03590_|_TcyC	NGJEHHKD_00743	33.02	212	131	4	9	216	22	226	1e-24	102
BSU_03590_TcyC_|_Bacillus_subtilis_subsp._168_|_BSU_03590_|_TcyC	PJJANKLB_01400	33.02	212	131	4	9	216	22	226	1e-24	102
BSU_03590_TcyC_|_Bacillus_subtilis_subsp._168_|_BSU_03590_|_TcyC	KAIOAAFN_01019	33.02	212	131	4	9	216	22	226	1e-24	102
BSU_03590_TcyC_|_Bacillus_subtilis_subsp._168_|_BSU_03590_|_TcyC	DBJIOIPL_01036	28.51	228	142	5	17	234	19	235	1e-24	102
BSU_03590_TcyC_|_Bacillus_subtilis_subsp._168_|_BSU_03590_|_TcyC	DBJIOIPL_01036	36.08	194	100	5	27	215	324	498	3e-15	74.7
BSU_03590_TcyC_|_Bacillus_subtilis_subsp._168_|_BSU_03590_|_TcyC	LOGLDDBF_00168	28.09	235	155	6	20	243	31	262	1e-24	100
BSU_03590_TcyC_|_Bacillus_subtilis_subsp._168_|_BSU_03590_|_TcyC	MNKKLCJA_01326	28.09	235	155	6	20	243	31	262	1e-24	100
BSU_03590_TcyC_|_Bacillus_subtilis_subsp._168_|_BSU_03590_|_TcyC	HPBFBHCJ_00326	30.23	215	135	6	17	227	25	228	1e-24	99.4
BSU_03590_TcyC_|_Bacillus_subtilis_subsp._168_|_BSU_03590_|_TcyC	KBPBBFLM_00759	26.83	246	170	4	2	245	3	240	2e-24	99.0
BSU_03590_TcyC_|_Bacillus_subtilis_subsp._168_|_BSU_03590_|_TcyC	DHDBGBGE_00392	26.83	246	170	4	2	245	3	240	2e-24	99.0
BSU_03590_TcyC_|_Bacillus_subtilis_subsp._168_|_BSU_03590_|_TcyC	HPBFBHCJ_00821	30.40	227	146	4	1	227	1	215	2e-24	99.4
BSU_03590_TcyC_|_Bacillus_subtilis_subsp._168_|_BSU_03590_|_TcyC	KPGCBDKO_00809	33.68	193	113	4	30	216	1	184	2e-24	100
BSU_03590_TcyC_|_Bacillus_subtilis_subsp._168_|_BSU_03590_|_TcyC	KPGCBDKO_00809	23.40	235	161	8	2	226	230	455	1e-09	57.4
BSU_03590_TcyC_|_Bacillus_subtilis_subsp._168_|_BSU_03590_|_TcyC	CHKBLOED_00754	30.48	210	132	5	1	206	3	202	3e-24	97.8
BSU_03590_TcyC_|_Bacillus_subtilis_subsp._168_|_BSU_03590_|_TcyC	NLJHODHI_00337	30.14	219	142	5	1	218	3	211	3e-24	97.8
BSU_03590_TcyC_|_Bacillus_subtilis_subsp._168_|_BSU_03590_|_TcyC	IJDCBLIH_00313	30.14	219	142	5	1	218	3	211	3e-24	97.8
BSU_03590_TcyC_|_Bacillus_subtilis_subsp._168_|_BSU_03590_|_TcyC	GLPLCJPF_00151	30.14	219	142	5	1	218	3	211	3e-24	97.8
BSU_03590_TcyC_|_Bacillus_subtilis_subsp._168_|_BSU_03590_|_TcyC	OOLGGMKF_00177	30.14	219	142	5	1	218	3	211	3e-24	97.8
BSU_03590_TcyC_|_Bacillus_subtilis_subsp._168_|_BSU_03590_|_TcyC	MNKKLCJA_01578	30.14	219	142	5	1	218	3	211	3e-24	97.8
BSU_03590_TcyC_|_Bacillus_subtilis_subsp._168_|_BSU_03590_|_TcyC	CIPJHCHI_00585	29.95	217	142	4	1	216	2	209	3e-24	99.4
BSU_03590_TcyC_|_Bacillus_subtilis_subsp._168_|_BSU_03590_|_TcyC	KAIOAAFN_00061	26.83	246	170	4	2	245	3	240	3e-24	98.6
BSU_03590_TcyC_|_Bacillus_subtilis_subsp._168_|_BSU_03590_|_TcyC	EIKKBBHP_00879	30.45	220	136	7	17	229	23	232	4e-24	98.6
BSU_03590_TcyC_|_Bacillus_subtilis_subsp._168_|_BSU_03590_|_TcyC	LMBCEHCC_00743	31.13	212	131	5	1	211	4	201	6e-24	96.7
BSU_03590_TcyC_|_Bacillus_subtilis_subsp._168_|_BSU_03590_|_TcyC	LGEAKDPA_02512	29.65	226	150	4	5	229	36	253	6e-24	98.6
BSU_03590_TcyC_|_Bacillus_subtilis_subsp._168_|_BSU_03590_|_TcyC	KNKAGJMK_01166	37.59	141	84	2	100	236	57	197	7e-24	98.2
BSU_03590_TcyC_|_Bacillus_subtilis_subsp._168_|_BSU_03590_|_TcyC	DBJIOIPL_00838	32.14	224	137	6	11	229	41	254	9e-24	97.4
BSU_03590_TcyC_|_Bacillus_subtilis_subsp._168_|_BSU_03590_|_TcyC	DAPDIDBJ_00058	44.14	111	61	1	130	240	4	113	1e-23	94.0
BSU_03590_TcyC_|_Bacillus_subtilis_subsp._168_|_BSU_03590_|_TcyC	MNHPJJBF_00643	27.23	235	157	6	20	243	31	262	1e-23	97.8
BSU_03590_TcyC_|_Bacillus_subtilis_subsp._168_|_BSU_03590_|_TcyC	JGMPPACM_01164	32.55	212	132	4	9	216	22	226	1e-23	99.4
BSU_03590_TcyC_|_Bacillus_subtilis_subsp._168_|_BSU_03590_|_TcyC	INKBHHKC_01957	40.00	120	62	2	9	125	7	119	1e-23	94.0
BSU_03590_TcyC_|_Bacillus_subtilis_subsp._168_|_BSU_03590_|_TcyC	KGHKJFLJ_01048	27.05	244	157	6	1	244	4	226	1e-23	96.7
BSU_03590_TcyC_|_Bacillus_subtilis_subsp._168_|_BSU_03590_|_TcyC	KGHKJFLJ_01586	30.48	210	132	5	1	206	3	202	2e-23	95.5
BSU_03590_TcyC_|_Bacillus_subtilis_subsp._168_|_BSU_03590_|_TcyC	GNKCDFBL_00580	29.96	227	147	4	1	227	1	215	2e-23	96.7
BSU_03590_TcyC_|_Bacillus_subtilis_subsp._168_|_BSU_03590_|_TcyC	FNBMNHCG_00724	38.96	154	82	4	4	154	9	153	2e-23	94.0
BSU_03590_TcyC_|_Bacillus_subtilis_subsp._168_|_BSU_03590_|_TcyC	AKNKPICG_00685	31.49	235	146	8	1	228	5	231	3e-23	95.9
BSU_03590_TcyC_|_Bacillus_subtilis_subsp._168_|_BSU_03590_|_TcyC	LIMECCBO_01090	31.71	205	125	5	16	217	287	479	3e-23	98.2
BSU_03590_TcyC_|_Bacillus_subtilis_subsp._168_|_BSU_03590_|_TcyC	LIMECCBO_01090	27.40	219	142	6	17	227	18	227	8e-18	82.4
BSU_03590_TcyC_|_Bacillus_subtilis_subsp._168_|_BSU_03590_|_TcyC	KHLFOPGE_00492	36.84	152	77	4	1	145	1	140	4e-23	92.8
BSU_03590_TcyC_|_Bacillus_subtilis_subsp._168_|_BSU_03590_|_TcyC	LGEAKDPA_02133	29.95	217	142	4	1	211	346	558	5e-23	99.0
BSU_03590_TcyC_|_Bacillus_subtilis_subsp._168_|_BSU_03590_|_TcyC	LGEAKDPA_02133	28.12	224	129	7	17	213	48	266	6e-15	73.9
BSU_03590_TcyC_|_Bacillus_subtilis_subsp._168_|_BSU_03590_|_TcyC	LDIEPCAF_01157	36.84	152	77	4	1	145	2	141	5e-23	92.8
BSU_03590_TcyC_|_Bacillus_subtilis_subsp._168_|_BSU_03590_|_TcyC	LOGLDDBF_01705	30.63	222	131	5	7	227	8	207	8e-23	94.7
BSU_03590_TcyC_|_Bacillus_subtilis_subsp._168_|_BSU_03590_|_TcyC	NHHGAIEM_00968	27.23	224	153	3	4	227	7	220	8e-23	94.4
BSU_03590_TcyC_|_Bacillus_subtilis_subsp._168_|_BSU_03590_|_TcyC	AKNKPICG_00982	28.14	231	137	7	1	227	2	207	9e-23	94.7
BSU_03590_TcyC_|_Bacillus_subtilis_subsp._168_|_BSU_03590_|_TcyC	EGKPCKBJ_01015	26.56	241	152	5	1	239	1	218	2e-22	94.0
BSU_03590_TcyC_|_Bacillus_subtilis_subsp._168_|_BSU_03590_|_TcyC	MGLLLCOE_00896	30.45	220	133	6	17	229	19	225	2e-22	94.0
BSU_03590_TcyC_|_Bacillus_subtilis_subsp._168_|_BSU_03590_|_TcyC	OJBEBBGH_01223	29.30	215	130	7	17	223	6	206	2e-22	93.6
BSU_03590_TcyC_|_Bacillus_subtilis_subsp._168_|_BSU_03590_|_TcyC	BOPGMDOJ_00240	37.90	124	71	2	1	124	4	121	2e-22	90.5
BSU_03590_TcyC_|_Bacillus_subtilis_subsp._168_|_BSU_03590_|_TcyC	EJDMBOBF_01281	28.96	221	132	6	1	214	1	203	2e-22	92.8
BSU_03590_TcyC_|_Bacillus_subtilis_subsp._168_|_BSU_03590_|_TcyC	KMGKKFKE_01012	28.11	217	143	4	4	220	220	423	2e-22	95.1
BSU_03590_TcyC_|_Bacillus_subtilis_subsp._168_|_BSU_03590_|_TcyC	KMGKKFKE_01012	29.14	175	110	4	56	226	12	176	2e-14	72.0
BSU_03590_TcyC_|_Bacillus_subtilis_subsp._168_|_BSU_03590_|_TcyC	DIMMCAJJ_01251	26.51	249	148	7	14	245	15	245	5e-22	94.4
BSU_03590_TcyC_|_Bacillus_subtilis_subsp._168_|_BSU_03590_|_TcyC	DIMMCAJJ_01251	28.50	200	130	4	15	214	275	461	2e-15	74.7
BSU_03590_TcyC_|_Bacillus_subtilis_subsp._168_|_BSU_03590_|_TcyC	LNCHOOKG_00109	28.12	224	145	7	1	221	4	214	7e-22	92.0
BSU_03590_TcyC_|_Bacillus_subtilis_subsp._168_|_BSU_03590_|_TcyC	GPAADJDG_00348	30.00	230	143	7	8	229	263	482	7e-22	94.0
BSU_03590_TcyC_|_Bacillus_subtilis_subsp._168_|_BSU_03590_|_TcyC	NPNKCBNB_01238	27.43	226	149	4	1	226	4	214	8e-22	91.3
BSU_03590_TcyC_|_Bacillus_subtilis_subsp._168_|_BSU_03590_|_TcyC	JOHJAJNL_00275	28.14	231	137	7	1	227	2	207	8e-22	92.0
BSU_03590_TcyC_|_Bacillus_subtilis_subsp._168_|_BSU_03590_|_TcyC	MKNHFJBB_01263	45.45	88	47	1	157	243	1	88	1e-21	87.8
BSU_03590_TcyC_|_Bacillus_subtilis_subsp._168_|_BSU_03590_|_TcyC	BJJNCMAO_00755	34.25	146	93	2	2	145	5	149	1e-21	89.4
BSU_03590_TcyC_|_Bacillus_subtilis_subsp._168_|_BSU_03590_|_TcyC	NFIGDILI_00859	26.67	240	155	5	1	236	1	223	1e-21	91.7
BSU_03590_TcyC_|_Bacillus_subtilis_subsp._168_|_BSU_03590_|_TcyC	IKJKGPOG_00219	26.67	240	155	5	1	236	1	223	1e-21	91.7
BSU_03590_TcyC_|_Bacillus_subtilis_subsp._168_|_BSU_03590_|_TcyC	HELILEDL_00001	28.91	211	129	4	4	211	52	244	1e-21	90.9
BSU_03590_TcyC_|_Bacillus_subtilis_subsp._168_|_BSU_03590_|_TcyC	PEOHBLDP_01793	25.45	220	157	1	8	227	16	228	2e-21	91.3
BSU_03590_TcyC_|_Bacillus_subtilis_subsp._168_|_BSU_03590_|_TcyC	NOILBLIC_00631	27.23	213	143	4	16	228	34	234	2e-21	90.9
BSU_03590_TcyC_|_Bacillus_subtilis_subsp._168_|_BSU_03590_|_TcyC	GEAFPPFO_00557	28.33	233	143	8	1	223	302	520	2e-21	93.6
BSU_03590_TcyC_|_Bacillus_subtilis_subsp._168_|_BSU_03590_|_TcyC	GEAFPPFO_00557	29.86	221	138	10	17	228	23	235	4e-18	83.2
BSU_03590_TcyC_|_Bacillus_subtilis_subsp._168_|_BSU_03590_|_TcyC	MNKKLCJA_00849	28.33	233	143	8	1	223	302	520	2e-21	93.6
BSU_03590_TcyC_|_Bacillus_subtilis_subsp._168_|_BSU_03590_|_TcyC	MNKKLCJA_00849	29.86	221	138	10	17	228	23	235	4e-18	83.2
BSU_03590_TcyC_|_Bacillus_subtilis_subsp._168_|_BSU_03590_|_TcyC	HGCGPAGA_00846	30.00	230	143	7	8	229	350	569	2e-21	93.2
BSU_03590_TcyC_|_Bacillus_subtilis_subsp._168_|_BSU_03590_|_TcyC	EJDMBOBF_00093	30.00	230	143	7	8	229	350	569	2e-21	93.2
BSU_03590_TcyC_|_Bacillus_subtilis_subsp._168_|_BSU_03590_|_TcyC	GFEODHMA_00386	30.00	230	143	7	8	229	350	569	2e-21	93.2
BSU_03590_TcyC_|_Bacillus_subtilis_subsp._168_|_BSU_03590_|_TcyC	CPPODKBP_01473	32.16	227	136	8	15	235	69	283	2e-21	90.9
BSU_03590_TcyC_|_Bacillus_subtilis_subsp._168_|_BSU_03590_|_TcyC	IKJEGNGJ_00526	26.94	219	148	3	6	219	7	218	2e-21	92.8
BSU_03590_TcyC_|_Bacillus_subtilis_subsp._168_|_BSU_03590_|_TcyC	HADENFKL_00569	26.94	219	148	3	6	219	7	218	2e-21	92.8
BSU_03590_TcyC_|_Bacillus_subtilis_subsp._168_|_BSU_03590_|_TcyC	KMPOLEMF_00635	26.94	219	148	3	6	219	7	218	2e-21	92.8
BSU_03590_TcyC_|_Bacillus_subtilis_subsp._168_|_BSU_03590_|_TcyC	KFPMJNOE_01151	29.17	216	138	5	1	216	5	205	3e-21	89.7
BSU_03590_TcyC_|_Bacillus_subtilis_subsp._168_|_BSU_03590_|_TcyC	EGKPCKBJ_00784	26.11	226	159	2	2	227	3	220	3e-21	90.1
BSU_03590_TcyC_|_Bacillus_subtilis_subsp._168_|_BSU_03590_|_TcyC	KMGKKFKE_00989	31.67	221	130	5	2	220	262	463	3e-21	92.0
BSU_03590_TcyC_|_Bacillus_subtilis_subsp._168_|_BSU_03590_|_TcyC	KMGKKFKE_00989	24.44	225	155	5	20	237	20	236	3e-14	71.2
BSU_03590_TcyC_|_Bacillus_subtilis_subsp._168_|_BSU_03590_|_TcyC	EBMMIDFH_00229	27.35	223	135	5	1	218	2	202	3e-21	89.4
BSU_03590_TcyC_|_Bacillus_subtilis_subsp._168_|_BSU_03590_|_TcyC	AOLBHNOF_01068	30.30	231	148	7	4	229	8	230	4e-21	89.7
BSU_03590_TcyC_|_Bacillus_subtilis_subsp._168_|_BSU_03590_|_TcyC	LLKEOCCD_01931	44.32	88	48	1	157	243	1	88	5e-21	85.9
BSU_03590_TcyC_|_Bacillus_subtilis_subsp._168_|_BSU_03590_|_TcyC	OEAOPDPK_00721	29.74	232	143	7	8	229	350	571	7e-21	91.7
BSU_03590_TcyC_|_Bacillus_subtilis_subsp._168_|_BSU_03590_|_TcyC	KBPBBFLM_00829	28.91	211	129	4	4	211	261	453	7e-21	90.9
BSU_03590_TcyC_|_Bacillus_subtilis_subsp._168_|_BSU_03590_|_TcyC	KBPBBFLM_00829	27.16	232	147	6	1	221	1	221	2e-18	84.0
BSU_03590_TcyC_|_Bacillus_subtilis_subsp._168_|_BSU_03590_|_TcyC	INKBHHKC_00479	35.71	154	90	5	1	149	3	152	7e-21	87.0
BSU_03590_TcyC_|_Bacillus_subtilis_subsp._168_|_BSU_03590_|_TcyC	IAHDPDNI_00261	28.91	211	129	4	4	211	261	453	7e-21	90.9
BSU_03590_TcyC_|_Bacillus_subtilis_subsp._168_|_BSU_03590_|_TcyC	IAHDPDNI_00261	27.59	232	146	6	1	221	1	221	2e-19	87.0
BSU_03590_TcyC_|_Bacillus_subtilis_subsp._168_|_BSU_03590_|_TcyC	NGJEHHKD_00195	28.91	211	129	4	4	211	261	453	8e-21	90.9
BSU_03590_TcyC_|_Bacillus_subtilis_subsp._168_|_BSU_03590_|_TcyC	NGJEHHKD_00195	27.16	232	147	6	1	221	1	221	3e-18	83.6
BSU_03590_TcyC_|_Bacillus_subtilis_subsp._168_|_BSU_03590_|_TcyC	LNKKBMIC_01357	28.70	216	132	7	13	218	16	219	8e-21	90.9
BSU_03590_TcyC_|_Bacillus_subtilis_subsp._168_|_BSU_03590_|_TcyC	LNKKBMIC_01357	31.86	204	123	4	15	218	277	464	4e-20	89.0
BSU_03590_TcyC_|_Bacillus_subtilis_subsp._168_|_BSU_03590_|_TcyC	KKBPECCN_01303	28.64	220	144	4	2	221	4	210	9e-21	88.6
BSU_03590_TcyC_|_Bacillus_subtilis_subsp._168_|_BSU_03590_|_TcyC	BDGKCGFB_00832	34.81	135	86	2	84	218	10	142	9e-21	87.0
BSU_03590_TcyC_|_Bacillus_subtilis_subsp._168_|_BSU_03590_|_TcyC	DBJIOIPL_00839	30.59	219	134	7	4	217	272	477	9e-21	90.9
BSU_03590_TcyC_|_Bacillus_subtilis_subsp._168_|_BSU_03590_|_TcyC	DBJIOIPL_00839	26.11	226	145	7	17	230	23	238	4e-14	71.2
BSU_03590_TcyC_|_Bacillus_subtilis_subsp._168_|_BSU_03590_|_TcyC	OOIGLOHN_01671	31.72	227	137	8	15	235	145	359	1e-20	89.4
BSU_03590_TcyC_|_Bacillus_subtilis_subsp._168_|_BSU_03590_|_TcyC	DMFLKFHN_00901	27.40	219	147	3	6	219	7	218	2e-20	90.1
BSU_03590_TcyC_|_Bacillus_subtilis_subsp._168_|_BSU_03590_|_TcyC	AKNKPICG_01310	27.24	246	167	5	1	245	1	235	2e-20	87.8
BSU_03590_TcyC_|_Bacillus_subtilis_subsp._168_|_BSU_03590_|_TcyC	IAFHGELL_00258	26.44	208	141	3	4	206	5	205	2e-20	86.7
BSU_03590_TcyC_|_Bacillus_subtilis_subsp._168_|_BSU_03590_|_TcyC	MGLLLCOE_01189	28.57	231	151	6	3	228	13	234	3e-20	87.4
BSU_03590_TcyC_|_Bacillus_subtilis_subsp._168_|_BSU_03590_|_TcyC	MHDPAAJH_00607	27.71	231	147	6	1	227	1	215	3e-20	87.4
BSU_03590_TcyC_|_Bacillus_subtilis_subsp._168_|_BSU_03590_|_TcyC	EJDMBOBF_01382	27.27	231	136	4	4	227	7	212	3e-20	87.4
BSU_03590_TcyC_|_Bacillus_subtilis_subsp._168_|_BSU_03590_|_TcyC	MNHPJJBF_00444	30.77	221	120	9	11	216	355	557	3e-20	90.1
BSU_03590_TcyC_|_Bacillus_subtilis_subsp._168_|_BSU_03590_|_TcyC	PGMBNIJB_00465	30.17	242	150	9	16	244	27	262	3e-20	87.0
BSU_03590_TcyC_|_Bacillus_subtilis_subsp._168_|_BSU_03590_|_TcyC	DGIBMFEF_00511	28.87	239	157	4	2	240	3	228	3e-20	87.4
BSU_03590_TcyC_|_Bacillus_subtilis_subsp._168_|_BSU_03590_|_TcyC	GDCMONNL_01846	31.72	227	137	8	15	235	292	506	3e-20	89.7
BSU_03590_TcyC_|_Bacillus_subtilis_subsp._168_|_BSU_03590_|_TcyC	EBMMIDFH_00236	27.71	231	147	6	1	227	1	215	3e-20	87.4
BSU_03590_TcyC_|_Bacillus_subtilis_subsp._168_|_BSU_03590_|_TcyC	HPBFBHCJ_00587	29.68	219	141	7	17	228	23	235	4e-20	87.8
BSU_03590_TcyC_|_Bacillus_subtilis_subsp._168_|_BSU_03590_|_TcyC	MAIIFJIC_00661	27.88	226	153	5	13	234	20	239	4e-20	87.0
BSU_03590_TcyC_|_Bacillus_subtilis_subsp._168_|_BSU_03590_|_TcyC	MNKKLCJA_00523	31.72	227	137	8	15	235	359	573	4e-20	89.4
BSU_03590_TcyC_|_Bacillus_subtilis_subsp._168_|_BSU_03590_|_TcyC	PJJANKLB_01378	25.74	237	161	6	1	235	5	228	5e-20	86.7
BSU_03590_TcyC_|_Bacillus_subtilis_subsp._168_|_BSU_03590_|_TcyC	BGMNCDFB_02248	31.76	170	108	3	75	240	22	187	6e-20	86.7
BSU_03590_TcyC_|_Bacillus_subtilis_subsp._168_|_BSU_03590_|_TcyC	LGEAKDPA_02370	25.88	228	156	4	1	227	4	219	8e-20	85.9
BSU_03590_TcyC_|_Bacillus_subtilis_subsp._168_|_BSU_03590_|_TcyC	MAIIFJIC_00674	27.57	243	159	3	2	238	5	236	9e-20	85.5
BSU_03590_TcyC_|_Bacillus_subtilis_subsp._168_|_BSU_03590_|_TcyC	LKEGOCPH_01165	30.86	243	146	9	2	235	330	559	1e-19	88.2
BSU_03590_TcyC_|_Bacillus_subtilis_subsp._168_|_BSU_03590_|_TcyC	GONCMOKG_01069	32.92	161	100	3	75	231	22	178	1e-19	85.9
BSU_03590_TcyC_|_Bacillus_subtilis_subsp._168_|_BSU_03590_|_TcyC	MILAHELG_00701	26.34	224	147	2	4	227	7	212	1e-19	85.5
BSU_03590_TcyC_|_Bacillus_subtilis_subsp._168_|_BSU_03590_|_TcyC	HPBFBHCJ_00453	28.51	242	140	8	3	228	341	565	1e-19	87.8
BSU_03590_TcyC_|_Bacillus_subtilis_subsp._168_|_BSU_03590_|_TcyC	DIMMCAJJ_01246	28.40	243	159	7	2	240	338	569	1e-19	87.8
BSU_03590_TcyC_|_Bacillus_subtilis_subsp._168_|_BSU_03590_|_TcyC	BDGKCGFB_00577	29.00	200	131	3	4	199	7	199	1e-19	84.7
BSU_03590_TcyC_|_Bacillus_subtilis_subsp._168_|_BSU_03590_|_TcyC	LGEAKDPA_02138	29.39	245	143	9	2	229	345	576	2e-19	87.8
BSU_03590_TcyC_|_Bacillus_subtilis_subsp._168_|_BSU_03590_|_TcyC	MNHPJJBF_00521	29.74	232	145	9	4	227	350	571	2e-19	87.4
BSU_03590_TcyC_|_Bacillus_subtilis_subsp._168_|_BSU_03590_|_TcyC	HJNJALPF_00093	30.17	232	144	7	5	229	488	708	2e-19	87.8
BSU_03590_TcyC_|_Bacillus_subtilis_subsp._168_|_BSU_03590_|_TcyC	AKNKPICG_01211	30.17	232	144	7	5	229	488	708	2e-19	87.8
BSU_03590_TcyC_|_Bacillus_subtilis_subsp._168_|_BSU_03590_|_TcyC	LMGPFLGI_00912	29.11	213	129	5	8	213	106	303	2e-19	84.7
BSU_03590_TcyC_|_Bacillus_subtilis_subsp._168_|_BSU_03590_|_TcyC	PDCLFPIF_01164	28.19	227	145	7	11	229	39	255	3e-19	84.3
BSU_03590_TcyC_|_Bacillus_subtilis_subsp._168_|_BSU_03590_|_TcyC	NHPEJHPB_01270	28.19	227	145	7	11	229	39	255	3e-19	84.3
BSU_03590_TcyC_|_Bacillus_subtilis_subsp._168_|_BSU_03590_|_TcyC	IDMOOBOE_01451	27.71	231	125	7	16	228	358	564	3e-19	86.7
BSU_03590_TcyC_|_Bacillus_subtilis_subsp._168_|_BSU_03590_|_TcyC	MAIIFJIC_00660	29.07	227	151	5	4	228	6	224	3e-19	84.0
BSU_03590_TcyC_|_Bacillus_subtilis_subsp._168_|_BSU_03590_|_TcyC	LOGLDDBF_00680	31.28	227	138	8	15	235	359	573	3e-19	86.7
BSU_03590_TcyC_|_Bacillus_subtilis_subsp._168_|_BSU_03590_|_TcyC	NOILBLIC_00630	26.79	224	139	6	17	228	22	232	5e-19	83.6
BSU_03590_TcyC_|_Bacillus_subtilis_subsp._168_|_BSU_03590_|_TcyC	EJDMBOBF_01075	27.65	217	135	5	1	214	4	201	5e-19	83.2
BSU_03590_TcyC_|_Bacillus_subtilis_subsp._168_|_BSU_03590_|_TcyC	HPBFBHCJ_00130	29.73	222	134	7	1	219	4	206	9e-19	82.4
BSU_03590_TcyC_|_Bacillus_subtilis_subsp._168_|_BSU_03590_|_TcyC	KKBPECCN_01324	28.30	212	141	5	13	222	195	397	9e-19	84.3
BSU_03590_TcyC_|_Bacillus_subtilis_subsp._168_|_BSU_03590_|_TcyC	LGEAKDPA_02510	28.44	211	133	4	8	213	272	469	9e-19	84.7
BSU_03590_TcyC_|_Bacillus_subtilis_subsp._168_|_BSU_03590_|_TcyC	LGEAKDPA_02510	27.78	216	143	3	17	226	22	230	3e-18	83.2
BSU_03590_TcyC_|_Bacillus_subtilis_subsp._168_|_BSU_03590_|_TcyC	CPPODKBP_00558	30.64	235	141	7	4	228	162	384	9e-19	84.3
BSU_03590_TcyC_|_Bacillus_subtilis_subsp._168_|_BSU_03590_|_TcyC	POALBDPH_01998	27.14	210	136	4	1	210	1	193	1e-18	82.8
BSU_03590_TcyC_|_Bacillus_subtilis_subsp._168_|_BSU_03590_|_TcyC	LGEAKDPA_02049	28.39	236	152	3	1	234	1	221	1e-18	83.2
BSU_03590_TcyC_|_Bacillus_subtilis_subsp._168_|_BSU_03590_|_TcyC	FPJEBKFF_00864	30.64	235	141	7	4	228	209	431	1e-18	84.3
BSU_03590_TcyC_|_Bacillus_subtilis_subsp._168_|_BSU_03590_|_TcyC	MKHNNNEO_00811	30.64	235	141	7	4	228	209	431	1e-18	84.3
BSU_03590_TcyC_|_Bacillus_subtilis_subsp._168_|_BSU_03590_|_TcyC	AFLOGNOI_01505	30.64	235	141	7	4	228	235	457	1e-18	84.3
BSU_03590_TcyC_|_Bacillus_subtilis_subsp._168_|_BSU_03590_|_TcyC	GEAFPPFO_00908	30.77	234	140	7	4	227	259	480	1e-18	84.7
BSU_03590_TcyC_|_Bacillus_subtilis_subsp._168_|_BSU_03590_|_TcyC	EBEDIDHK_00916	34.44	151	90	5	1	146	3	149	1e-18	80.5
BSU_03590_TcyC_|_Bacillus_subtilis_subsp._168_|_BSU_03590_|_TcyC	HFBHPCKB_00579	27.14	210	136	4	1	210	1	193	2e-18	82.4
BSU_03590_TcyC_|_Bacillus_subtilis_subsp._168_|_BSU_03590_|_TcyC	KPGCBDKO_01249	27.14	210	136	4	1	210	1	193	2e-18	82.4
BSU_03590_TcyC_|_Bacillus_subtilis_subsp._168_|_BSU_03590_|_TcyC	EBMMIDFH_00035	27.14	210	136	4	1	210	1	193	2e-18	82.4
BSU_03590_TcyC_|_Bacillus_subtilis_subsp._168_|_BSU_03590_|_TcyC	AKNKPICG_01331	27.31	216	141	5	1	216	4	203	2e-18	81.6
BSU_03590_TcyC_|_Bacillus_subtilis_subsp._168_|_BSU_03590_|_TcyC	LNKKBMIC_01355	28.45	239	144	6	2	229	338	560	2e-18	84.7
BSU_03590_TcyC_|_Bacillus_subtilis_subsp._168_|_BSU_03590_|_TcyC	LMBCEHCC_01212	24.55	224	151	2	4	227	7	212	2e-18	82.0
BSU_03590_TcyC_|_Bacillus_subtilis_subsp._168_|_BSU_03590_|_TcyC	PAGDOOJM_01814	28.63	227	140	6	11	229	81	293	2e-18	82.4
BSU_03590_TcyC_|_Bacillus_subtilis_subsp._168_|_BSU_03590_|_TcyC	KAIOAAFN_00793	28.09	235	139	7	2	219	11	232	2e-18	81.6
BSU_03590_TcyC_|_Bacillus_subtilis_subsp._168_|_BSU_03590_|_TcyC	OMHOGIDL_01770	29.26	229	143	7	8	227	353	571	2e-18	84.3
BSU_03590_TcyC_|_Bacillus_subtilis_subsp._168_|_BSU_03590_|_TcyC	MNKKLCJA_00900	30.77	234	140	7	4	227	350	571	3e-18	84.0
BSU_03590_TcyC_|_Bacillus_subtilis_subsp._168_|_BSU_03590_|_TcyC	POAHFJFJ_00609	28.30	212	141	5	13	222	345	547	3e-18	84.0
BSU_03590_TcyC_|_Bacillus_subtilis_subsp._168_|_BSU_03590_|_TcyC	KAIOAAFN_00154	28.30	212	141	5	13	222	345	547	3e-18	84.0
BSU_03590_TcyC_|_Bacillus_subtilis_subsp._168_|_BSU_03590_|_TcyC	MILAHELG_00629	28.19	227	145	7	11	229	353	569	3e-18	83.6
BSU_03590_TcyC_|_Bacillus_subtilis_subsp._168_|_BSU_03590_|_TcyC	OPMHAMNF_00469	25.12	203	145	1	8	210	16	211	4e-18	82.0
BSU_03590_TcyC_|_Bacillus_subtilis_subsp._168_|_BSU_03590_|_TcyC	KPGCBDKO_00839	42.99	107	57	2	128	234	1	103	4e-18	83.6
BSU_03590_TcyC_|_Bacillus_subtilis_subsp._168_|_BSU_03590_|_TcyC	HIHOEHAL_01189	30.65	186	119	4	32	216	1	177	4e-18	80.9
BSU_03590_TcyC_|_Bacillus_subtilis_subsp._168_|_BSU_03590_|_TcyC	NOILBLIC_00397	29.03	217	133	6	13	222	345	547	4e-18	83.2
BSU_03590_TcyC_|_Bacillus_subtilis_subsp._168_|_BSU_03590_|_TcyC	KAIOAAFN_00092	28.83	222	137	7	1	220	4	206	5e-18	80.1
BSU_03590_TcyC_|_Bacillus_subtilis_subsp._168_|_BSU_03590_|_TcyC	OMHOGIDL_01188	25.00	224	154	3	2	219	3	218	6e-18	82.8
BSU_03590_TcyC_|_Bacillus_subtilis_subsp._168_|_BSU_03590_|_TcyC	CAHOGMCE_01574	28.63	227	135	6	12	228	106	315	6e-18	81.3
BSU_03590_TcyC_|_Bacillus_subtilis_subsp._168_|_BSU_03590_|_TcyC	KMGKKFKE_01115	24.56	228	159	4	1	227	5	220	7e-18	80.5
BSU_03590_TcyC_|_Bacillus_subtilis_subsp._168_|_BSU_03590_|_TcyC	BKCJLNKN_02555	25.24	210	140	3	1	210	1	193	7e-18	79.3
BSU_03590_TcyC_|_Bacillus_subtilis_subsp._168_|_BSU_03590_|_TcyC	KICKELCH_01949	46.43	84	43	2	134	216	1	83	8e-18	77.0
BSU_03590_TcyC_|_Bacillus_subtilis_subsp._168_|_BSU_03590_|_TcyC	LGEAKDPA_02402	24.22	223	158	4	2	220	4	219	8e-18	82.4
BSU_03590_TcyC_|_Bacillus_subtilis_subsp._168_|_BSU_03590_|_TcyC	NHPEJHPB_00720	27.35	234	155	4	2	233	7	227	8e-18	80.1
BSU_03590_TcyC_|_Bacillus_subtilis_subsp._168_|_BSU_03590_|_TcyC	LOLJJANA_00835	29.88	241	130	10	13	239	308	523	9e-18	82.0
BSU_03590_TcyC_|_Bacillus_subtilis_subsp._168_|_BSU_03590_|_TcyC	NGJEHHKD_00188	27.66	235	140	7	2	219	11	232	1e-17	79.7
BSU_03590_TcyC_|_Bacillus_subtilis_subsp._168_|_BSU_03590_|_TcyC	KMGKKFKE_01014	29.00	231	149	6	2	227	338	558	1e-17	82.0
BSU_03590_TcyC_|_Bacillus_subtilis_subsp._168_|_BSU_03590_|_TcyC	EJDMBOBF_00774	29.88	241	130	10	13	239	353	568	1e-17	82.0
BSU_03590_TcyC_|_Bacillus_subtilis_subsp._168_|_BSU_03590_|_TcyC	EGKPCKBJ_00912	28.21	234	136	9	15	235	356	570	1e-17	82.0
BSU_03590_TcyC_|_Bacillus_subtilis_subsp._168_|_BSU_03590_|_TcyC	CLABGLEJ_00782	30.00	220	127	6	13	222	507	709	1e-17	82.4
BSU_03590_TcyC_|_Bacillus_subtilis_subsp._168_|_BSU_03590_|_TcyC	KAIOAAFN_01094	28.82	229	128	8	12	229	333	537	2e-17	81.6
BSU_03590_TcyC_|_Bacillus_subtilis_subsp._168_|_BSU_03590_|_TcyC	KMGKKFKE_00986	27.16	232	142	7	12	232	273	488	2e-17	81.3
BSU_03590_TcyC_|_Bacillus_subtilis_subsp._168_|_BSU_03590_|_TcyC	GPAADJDG_00055	39.00	100	43	2	1	93	5	93	2e-17	77.0
BSU_03590_TcyC_|_Bacillus_subtilis_subsp._168_|_BSU_03590_|_TcyC	KLPLECCN_00407	24.34	226	163	2	2	227	3	220	2e-17	78.6
BSU_03590_TcyC_|_Bacillus_subtilis_subsp._168_|_BSU_03590_|_TcyC	MNKKLCJA_00590	24.34	226	163	2	2	227	3	220	2e-17	78.6
BSU_03590_TcyC_|_Bacillus_subtilis_subsp._168_|_BSU_03590_|_TcyC	LKEGOCPH_01168	25.10	239	152	5	1	226	1	225	2e-17	80.9
BSU_03590_TcyC_|_Bacillus_subtilis_subsp._168_|_BSU_03590_|_TcyC	LKEGOCPH_01168	26.89	212	136	4	2	211	258	452	6e-15	73.6
BSU_03590_TcyC_|_Bacillus_subtilis_subsp._168_|_BSU_03590_|_TcyC	MNKKLCJA_01542	28.63	227	140	6	11	229	497	709	2e-17	81.3
BSU_03590_TcyC_|_Bacillus_subtilis_subsp._168_|_BSU_03590_|_TcyC	CPBNGEHC_01544	27.56	225	143	7	1	220	1	210	2e-17	79.0
BSU_03590_TcyC_|_Bacillus_subtilis_subsp._168_|_BSU_03590_|_TcyC	MNKKLCJA_01488	27.56	225	143	7	1	220	1	210	2e-17	79.0
BSU_03590_TcyC_|_Bacillus_subtilis_subsp._168_|_BSU_03590_|_TcyC	NPNKCBNB_01197	24.89	221	154	5	1	220	1	210	3e-17	78.6
BSU_03590_TcyC_|_Bacillus_subtilis_subsp._168_|_BSU_03590_|_TcyC	BDKCEHFP_00084	28.45	232	133	8	12	229	29	241	3e-17	78.2
BSU_03590_TcyC_|_Bacillus_subtilis_subsp._168_|_BSU_03590_|_TcyC	BDKCEHFP_00219	27.78	234	154	5	2	233	7	227	3e-17	78.6
BSU_03590_TcyC_|_Bacillus_subtilis_subsp._168_|_BSU_03590_|_TcyC	EJDMBOBF_01264	27.78	234	154	5	2	233	7	227	3e-17	78.6
BSU_03590_TcyC_|_Bacillus_subtilis_subsp._168_|_BSU_03590_|_TcyC	EGKPCKBJ_00714	25.93	216	144	4	1	215	3	203	3e-17	77.8
BSU_03590_TcyC_|_Bacillus_subtilis_subsp._168_|_BSU_03590_|_TcyC	AKNKPICG_00192	27.57	214	140	5	4	213	239	441	6e-17	79.3
BSU_03590_TcyC_|_Bacillus_subtilis_subsp._168_|_BSU_03590_|_TcyC	AKNKPICG_00192	26.85	216	127	6	7	213	11	204	2e-14	72.0
BSU_03590_TcyC_|_Bacillus_subtilis_subsp._168_|_BSU_03590_|_TcyC	HPBFBHCJ_00232	29.15	223	121	7	1	208	240	440	6e-17	79.7
BSU_03590_TcyC_|_Bacillus_subtilis_subsp._168_|_BSU_03590_|_TcyC	HPBFBHCJ_00232	26.69	236	136	6	4	225	8	220	5e-14	70.5
BSU_03590_TcyC_|_Bacillus_subtilis_subsp._168_|_BSU_03590_|_TcyC	JMEDOANG_01553	26.75	243	152	8	1	241	3	221	7e-17	77.4
BSU_03590_TcyC_|_Bacillus_subtilis_subsp._168_|_BSU_03590_|_TcyC	HPBFBHCJ_00481	27.70	213	138	4	16	218	25	231	8e-17	77.0
BSU_03590_TcyC_|_Bacillus_subtilis_subsp._168_|_BSU_03590_|_TcyC	LGEAKDPA_02449	27.90	233	147	7	5	229	342	561	9e-17	79.3
BSU_03590_TcyC_|_Bacillus_subtilis_subsp._168_|_BSU_03590_|_TcyC	EGKPCKBJ_01325	28.21	234	146	7	13	232	22	247	1e-16	76.3
BSU_03590_TcyC_|_Bacillus_subtilis_subsp._168_|_BSU_03590_|_TcyC	MIONJNHJ_00877	27.15	221	150	6	12	229	150	362	1e-16	77.8
BSU_03590_TcyC_|_Bacillus_subtilis_subsp._168_|_BSU_03590_|_TcyC	NFIGDILI_00895	27.40	219	135	7	2	214	6	206	1e-16	78.2
BSU_03590_TcyC_|_Bacillus_subtilis_subsp._168_|_BSU_03590_|_TcyC	NFIGDILI_00895	25.67	187	128	5	16	200	257	434	1e-10	60.5
BSU_03590_TcyC_|_Bacillus_subtilis_subsp._168_|_BSU_03590_|_TcyC	KAIOAAFN_00612	27.40	219	135	7	2	214	6	206	1e-16	78.2
BSU_03590_TcyC_|_Bacillus_subtilis_subsp._168_|_BSU_03590_|_TcyC	KAIOAAFN_00612	25.67	187	128	5	16	200	257	434	1e-10	60.5
BSU_03590_TcyC_|_Bacillus_subtilis_subsp._168_|_BSU_03590_|_TcyC	PILPLIKH_00254	27.12	236	146	8	1	234	3	214	2e-16	76.3
BSU_03590_TcyC_|_Bacillus_subtilis_subsp._168_|_BSU_03590_|_TcyC	LOGLDDBF_01818	27.12	236	146	8	1	234	3	214	2e-16	76.3
BSU_03590_TcyC_|_Bacillus_subtilis_subsp._168_|_BSU_03590_|_TcyC	MGLLLCOE_01281	27.43	226	143	7	15	232	344	556	2e-16	78.2
BSU_03590_TcyC_|_Bacillus_subtilis_subsp._168_|_BSU_03590_|_TcyC	EBEDIDHK_00453	28.45	232	133	8	12	229	366	578	2e-16	78.2
BSU_03590_TcyC_|_Bacillus_subtilis_subsp._168_|_BSU_03590_|_TcyC	EJDMBOBF_00532	28.45	232	133	8	12	229	366	578	2e-16	78.2
BSU_03590_TcyC_|_Bacillus_subtilis_subsp._168_|_BSU_03590_|_TcyC	LKEGOCPH_01164	25.93	243	161	7	5	241	339	568	3e-16	77.8
BSU_03590_TcyC_|_Bacillus_subtilis_subsp._168_|_BSU_03590_|_TcyC	IKJEGNGJ_00647	34.51	113	73	1	106	218	2	113	3e-16	73.6
BSU_03590_TcyC_|_Bacillus_subtilis_subsp._168_|_BSU_03590_|_TcyC	KBPBBFLM_00676	26.09	230	138	9	4	227	7	210	3e-16	75.9
BSU_03590_TcyC_|_Bacillus_subtilis_subsp._168_|_BSU_03590_|_TcyC	KMGKKFKE_01219	25.21	242	153	8	17	240	217	448	3e-16	77.0
BSU_03590_TcyC_|_Bacillus_subtilis_subsp._168_|_BSU_03590_|_TcyC	KAHGKJGN_00626	30.10	206	133	3	2	207	3	197	4e-16	75.9
BSU_03590_TcyC_|_Bacillus_subtilis_subsp._168_|_BSU_03590_|_TcyC	KLIJCCFH_01879	27.03	222	139	6	4	224	7	206	4e-16	75.5
BSU_03590_TcyC_|_Bacillus_subtilis_subsp._168_|_BSU_03590_|_TcyC	LCKCEGKP_00290	33.33	132	79	2	20	151	24	146	5e-16	73.2
BSU_03590_TcyC_|_Bacillus_subtilis_subsp._168_|_BSU_03590_|_TcyC	JMEDOANG_00274	33.33	132	79	2	20	151	24	146	5e-16	73.2
BSU_03590_TcyC_|_Bacillus_subtilis_subsp._168_|_BSU_03590_|_TcyC	OECBLGIA_01359	30.88	217	136	6	2	215	321	526	5e-16	77.0
BSU_03590_TcyC_|_Bacillus_subtilis_subsp._168_|_BSU_03590_|_TcyC	MBCCGKLO_01513	30.88	217	136	6	2	215	321	526	6e-16	76.6
BSU_03590_TcyC_|_Bacillus_subtilis_subsp._168_|_BSU_03590_|_TcyC	MBCCGKLO_01555	27.68	224	145	7	12	229	7	219	6e-16	74.3
BSU_03590_TcyC_|_Bacillus_subtilis_subsp._168_|_BSU_03590_|_TcyC	HPBFBHCJ_00454	28.57	217	141	8	17	227	258	466	6e-16	76.6
BSU_03590_TcyC_|_Bacillus_subtilis_subsp._168_|_BSU_03590_|_TcyC	AKNKPICG_01741	29.38	211	135	5	1	207	4	204	6e-16	73.9
BSU_03590_TcyC_|_Bacillus_subtilis_subsp._168_|_BSU_03590_|_TcyC	HFNGFDCA_00523	39.08	87	49	1	1	87	4	86	1e-15	70.5
BSU_03590_TcyC_|_Bacillus_subtilis_subsp._168_|_BSU_03590_|_TcyC	DBJIOIPL_00255	25.88	228	162	2	1	228	3	223	1e-15	73.2
BSU_03590_TcyC_|_Bacillus_subtilis_subsp._168_|_BSU_03590_|_TcyC	HPBFBHCJ_00672	22.36	246	181	3	2	245	3	240	1e-15	73.2
BSU_03590_TcyC_|_Bacillus_subtilis_subsp._168_|_BSU_03590_|_TcyC	DIMMCAJJ_01341	28.02	232	147	7	8	229	498	719	2e-15	75.5
BSU_03590_TcyC_|_Bacillus_subtilis_subsp._168_|_BSU_03590_|_TcyC	NGHDMOEB_01351	26.25	240	149	6	2	239	10	223	2e-15	74.7
BSU_03590_TcyC_|_Bacillus_subtilis_subsp._168_|_BSU_03590_|_TcyC	NGHDMOEB_01351	25.82	182	120	5	23	200	264	434	2e-11	62.8
BSU_03590_TcyC_|_Bacillus_subtilis_subsp._168_|_BSU_03590_|_TcyC	LKNBEKEB_00064	45.95	74	40	0	124	197	8	81	2e-15	70.9
BSU_03590_TcyC_|_Bacillus_subtilis_subsp._168_|_BSU_03590_|_TcyC	LGEAKDPA_02137	27.35	223	139	8	16	229	369	577	3e-15	74.7
BSU_03590_TcyC_|_Bacillus_subtilis_subsp._168_|_BSU_03590_|_TcyC	AFFJMHEL_01020	27.83	230	137	8	12	229	250	462	3e-15	74.3
BSU_03590_TcyC_|_Bacillus_subtilis_subsp._168_|_BSU_03590_|_TcyC	PGMBNIJB_00781	28.98	176	113	2	36	211	8	171	3e-15	71.2
BSU_03590_TcyC_|_Bacillus_subtilis_subsp._168_|_BSU_03590_|_TcyC	EGKPCKBJ_00333	28.05	221	145	5	12	227	359	570	3e-15	74.7
BSU_03590_TcyC_|_Bacillus_subtilis_subsp._168_|_BSU_03590_|_TcyC	MNHPJJBF_00520	30.40	227	133	10	12	228	182	393	3e-15	73.9
BSU_03590_TcyC_|_Bacillus_subtilis_subsp._168_|_BSU_03590_|_TcyC	NGHDMOEB_00360	30.64	235	134	11	8	228	263	482	3e-15	74.3
BSU_03590_TcyC_|_Bacillus_subtilis_subsp._168_|_BSU_03590_|_TcyC	HODMIJBA_01180	28.05	221	145	5	12	227	359	570	3e-15	74.3
BSU_03590_TcyC_|_Bacillus_subtilis_subsp._168_|_BSU_03590_|_TcyC	ECEHMPMG_02568	37.65	162	85	6	18	172	10	162	4e-15	71.2
BSU_03590_TcyC_|_Bacillus_subtilis_subsp._168_|_BSU_03590_|_TcyC	BKCJLNKN_02567	37.65	162	85	6	18	172	10	162	4e-15	71.2
BSU_03590_TcyC_|_Bacillus_subtilis_subsp._168_|_BSU_03590_|_TcyC	EGKPCKBJ_00262	23.32	253	173	5	2	237	4	252	4e-15	74.3
BSU_03590_TcyC_|_Bacillus_subtilis_subsp._168_|_BSU_03590_|_TcyC	KICKELCH_01577	26.82	220	148	6	12	227	345	555	4e-15	74.3
BSU_03590_TcyC_|_Bacillus_subtilis_subsp._168_|_BSU_03590_|_TcyC	GEAFPPFO_00597	26.82	220	148	6	12	227	345	555	4e-15	74.3
BSU_03590_TcyC_|_Bacillus_subtilis_subsp._168_|_BSU_03590_|_TcyC	MNKKLCJA_00899	26.82	220	148	6	12	227	345	555	4e-15	74.3
BSU_03590_TcyC_|_Bacillus_subtilis_subsp._168_|_BSU_03590_|_TcyC	KDELFAGE_01609	34.62	130	76	3	20	149	24	144	4e-15	70.5
BSU_03590_TcyC_|_Bacillus_subtilis_subsp._168_|_BSU_03590_|_TcyC	NGJAPOCB_00243	30.64	235	134	11	8	228	334	553	5e-15	73.9
BSU_03590_TcyC_|_Bacillus_subtilis_subsp._168_|_BSU_03590_|_TcyC	CCOKEBMK_00996	28.18	220	143	7	15	229	381	590	6e-15	73.9
BSU_03590_TcyC_|_Bacillus_subtilis_subsp._168_|_BSU_03590_|_TcyC	HJMHAKKF_00784	28.18	220	143	7	15	229	381	590	6e-15	73.9
BSU_03590_TcyC_|_Bacillus_subtilis_subsp._168_|_BSU_03590_|_TcyC	EJDMBOBF_01084	28.18	220	143	7	15	229	381	590	6e-15	73.9
BSU_03590_TcyC_|_Bacillus_subtilis_subsp._168_|_BSU_03590_|_TcyC	EFNCPOPF_01194	28.18	220	143	7	15	229	390	599	6e-15	73.9
BSU_03590_TcyC_|_Bacillus_subtilis_subsp._168_|_BSU_03590_|_TcyC	MHDPAAJH_01199	26.13	222	151	7	12	229	19	231	7e-15	71.2
BSU_03590_TcyC_|_Bacillus_subtilis_subsp._168_|_BSU_03590_|_TcyC	BDGKCGFB_00536	26.13	222	151	7	12	229	19	231	7e-15	71.2
BSU_03590_TcyC_|_Bacillus_subtilis_subsp._168_|_BSU_03590_|_TcyC	GLPLCJPF_00755	31.10	209	113	6	2	199	321	509	7e-15	73.6
BSU_03590_TcyC_|_Bacillus_subtilis_subsp._168_|_BSU_03590_|_TcyC	MNHPJJBF_00667	28.33	233	139	9	8	227	361	578	7e-15	73.6
BSU_03590_TcyC_|_Bacillus_subtilis_subsp._168_|_BSU_03590_|_TcyC	GKLJHOOH_00128	27.16	232	136	8	12	229	366	578	8e-15	73.6
BSU_03590_TcyC_|_Bacillus_subtilis_subsp._168_|_BSU_03590_|_TcyC	GAHGJEIF_00646	27.23	224	146	7	12	229	367	579	8e-15	73.2
BSU_03590_TcyC_|_Bacillus_subtilis_subsp._168_|_BSU_03590_|_TcyC	LGEAKDPA_02448	27.70	213	127	5	16	217	358	554	9e-15	73.2
BSU_03590_TcyC_|_Bacillus_subtilis_subsp._168_|_BSU_03590_|_TcyC	KNKAGJMK_01173	33.94	109	68	2	125	229	41	149	9e-15	70.1
BSU_03590_TcyC_|_Bacillus_subtilis_subsp._168_|_BSU_03590_|_TcyC	PGMBNIJB_00688	25.91	220	140	4	17	234	60	258	1e-14	70.9
BSU_03590_TcyC_|_Bacillus_subtilis_subsp._168_|_BSU_03590_|_TcyC	KAIOAAFN_00866	28.86	201	128	5	2	199	319	507	1e-14	72.4
BSU_03590_TcyC_|_Bacillus_subtilis_subsp._168_|_BSU_03590_|_TcyC	HHLJCJCI_00307	31.54	149	85	5	1	146	1	135	1e-14	68.9
BSU_03590_TcyC_|_Bacillus_subtilis_subsp._168_|_BSU_03590_|_TcyC	CHFGNJII_00397	32.69	156	91	5	1	147	4	154	1e-14	68.9
BSU_03590_TcyC_|_Bacillus_subtilis_subsp._168_|_BSU_03590_|_TcyC	OOIGLOHN_00571	26.67	225	144	7	7	227	11	218	1e-14	71.2
BSU_03590_TcyC_|_Bacillus_subtilis_subsp._168_|_BSU_03590_|_TcyC	NPNKCBNB_01154	28.57	203	128	5	1	199	320	509	2e-14	72.4
BSU_03590_TcyC_|_Bacillus_subtilis_subsp._168_|_BSU_03590_|_TcyC	JJPNNGPN_01178	28.64	220	142	7	13	227	390	599	2e-14	72.4
BSU_03590_TcyC_|_Bacillus_subtilis_subsp._168_|_BSU_03590_|_TcyC	LOGLDDBF_00332	28.64	220	142	7	13	227	390	599	2e-14	72.4
BSU_03590_TcyC_|_Bacillus_subtilis_subsp._168_|_BSU_03590_|_TcyC	EBMMIDFH_00081	28.64	220	142	7	13	227	390	599	2e-14	72.4
BSU_03590_TcyC_|_Bacillus_subtilis_subsp._168_|_BSU_03590_|_TcyC	NMACHMMM_01725	29.13	206	121	6	2	199	319	507	2e-14	72.4
BSU_03590_TcyC_|_Bacillus_subtilis_subsp._168_|_BSU_03590_|_TcyC	NGHDMOEB_00190	26.13	199	125	4	1	199	1	177	2e-14	69.7
BSU_03590_TcyC_|_Bacillus_subtilis_subsp._168_|_BSU_03590_|_TcyC	HJOFGNHK_00881	28.64	220	142	7	13	227	397	606	2e-14	72.4
BSU_03590_TcyC_|_Bacillus_subtilis_subsp._168_|_BSU_03590_|_TcyC	IMEPDACJ_00002	29.95	207	118	5	2	199	321	509	2e-14	72.0
BSU_03590_TcyC_|_Bacillus_subtilis_subsp._168_|_BSU_03590_|_TcyC	IJDCBLIH_00873	29.95	207	118	5	2	199	321	509	2e-14	72.0
BSU_03590_TcyC_|_Bacillus_subtilis_subsp._168_|_BSU_03590_|_TcyC	MNKKLCJA_01491	29.95	207	118	5	2	199	321	509	2e-14	72.0
BSU_03590_TcyC_|_Bacillus_subtilis_subsp._168_|_BSU_03590_|_TcyC	POAHFJFJ_00898	30.05	203	123	6	2	199	157	345	2e-14	71.2
BSU_03590_TcyC_|_Bacillus_subtilis_subsp._168_|_BSU_03590_|_TcyC	EGKPCKBJ_01322	23.53	255	173	7	1	237	3	253	2e-14	71.6
BSU_03590_TcyC_|_Bacillus_subtilis_subsp._168_|_BSU_03590_|_TcyC	HELILEDL_00302	27.90	233	133	9	12	229	372	584	2e-14	72.0
BSU_03590_TcyC_|_Bacillus_subtilis_subsp._168_|_BSU_03590_|_TcyC	LIMECCBO_01092	26.72	232	148	9	5	227	331	549	2e-14	72.0
BSU_03590_TcyC_|_Bacillus_subtilis_subsp._168_|_BSU_03590_|_TcyC	KBPBBFLM_00648	28.33	233	132	9	12	229	372	584	2e-14	72.0
BSU_03590_TcyC_|_Bacillus_subtilis_subsp._168_|_BSU_03590_|_TcyC	EHIEMAEC_00259	28.64	206	122	6	2	199	319	507	3e-14	71.6
```
