## Supplementary File 1 for "Cysteine dependence in *Lactobacillus iners* constitutes a novel therapeutic target to modify the vaginal microbiota": TcyJ.blastp.out

```
BSU_29380_TcyJ_|_Bacillus_subtilis_subsp._168_|_BSU_29380_|_TcyJ	EGKPCKBJ_00554	31.56	244	152	8	21	261	29	260	2e-25	102
BSU_29380_TcyJ_|_Bacillus_subtilis_subsp._168_|_BSU_29380_|_TcyJ	EJDMBOBF_00121	29.43	265	167	10	7	264	12	263	3e-22	93.2
BSU_29380_TcyJ_|_Bacillus_subtilis_subsp._168_|_BSU_29380_|_TcyJ	EGKPCKBJ_01677	27.80	277	173	8	5	261	8	277	9e-20	86.3
BSU_29380_TcyJ_|_Bacillus_subtilis_subsp._168_|_BSU_29380_|_TcyJ	EJDMBOBF_00120	24.91	281	175	8	1	264	1	262	4e-18	80.9
BSU_29380_TcyJ_|_Bacillus_subtilis_subsp._168_|_BSU_29380_|_TcyJ	NHPEJHPB_01627	25.79	221	145	5	51	264	54	262	6e-17	77.8
BSU_29380_TcyJ_|_Bacillus_subtilis_subsp._168_|_BSU_29380_|_TcyJ	DOMNIENI_00702	27.80	277	165	11	6	263	7	267	2e-16	76.6
BSU_29380_TcyJ_|_Bacillus_subtilis_subsp._168_|_BSU_29380_|_TcyJ	EBMMIDFH_00440	27.80	277	165	11	6	263	7	267	2e-16	76.6
BSU_29380_TcyJ_|_Bacillus_subtilis_subsp._168_|_BSU_29380_|_TcyJ	EGKPCKBJ_00022	27.01	274	175	8	4	264	2	263	8e-16	74.7
BSU_29380_TcyJ_|_Bacillus_subtilis_subsp._168_|_BSU_29380_|_TcyJ	MNKKLCJA_00906	28.94	235	150	8	30	258	36	259	3e-15	73.2
BSU_29380_TcyJ_|_Bacillus_subtilis_subsp._168_|_BSU_29380_|_TcyJ	OMHOGIDL_01790	28.57	273	167	11	1	259	1	259	4e-15	72.8
BSU_29380_TcyJ_|_Bacillus_subtilis_subsp._168_|_BSU_29380_|_TcyJ	EGKPCKBJ_00682	28.24	255	172	9	11	258	10	260	1e-14	71.6
BSU_29380_TcyJ_|_Bacillus_subtilis_subsp._168_|_BSU_29380_|_TcyJ	CHKBLOED_00072	24.59	244	177	5	19	258	22	262	4e-14	69.7
BSU_29380_TcyJ_|_Bacillus_subtilis_subsp._168_|_BSU_29380_|_TcyJ	OOIGLOHN_01736	25.75	268	172	10	6	258	7	262	7e-14	69.3
BSU_29380_TcyJ_|_Bacillus_subtilis_subsp._168_|_BSU_29380_|_TcyJ	KCGLNJJN_01235	35.11	131	78	5	30	156	44	171	2e-13	67.4
BSU_29380_TcyJ_|_Bacillus_subtilis_subsp._168_|_BSU_29380_|_TcyJ	IJDCBLIH_01907	35.11	131	78	5	30	156	44	171	3e-13	67.4
BSU_29380_TcyJ_|_Bacillus_subtilis_subsp._168_|_BSU_29380_|_TcyJ	EGKPCKBJ_00903	24.82	282	182	11	1	261	1	273	8e-13	66.6
BSU_29380_TcyJ_|_Bacillus_subtilis_subsp._168_|_BSU_29380_|_TcyJ	MKHNNNEO_00092	35.07	134	80	5	27	156	41	171	2e-12	66.6
BSU_29380_TcyJ_|_Bacillus_subtilis_subsp._168_|_BSU_29380_|_TcyJ	EBMMIDFH_00341	35.07	134	80	5	27	156	41	171	2e-12	66.6
BSU_29380_TcyJ_|_Bacillus_subtilis_subsp._168_|_BSU_29380_|_TcyJ	EGKPCKBJ_00694	28.16	245	155	9	30	265	52	284	2e-11	63.5
BSU_29380_TcyJ_|_Bacillus_subtilis_subsp._168_|_BSU_29380_|_TcyJ	MNHPJJBF_00524	26.00	250	163	9	20	258	22	260	7e-11	61.2
BSU_29380_TcyJ_|_Bacillus_subtilis_subsp._168_|_BSU_29380_|_TcyJ	AFFJMHEL_00843	28.83	163	106	7	35	193	47	203	1e-10	61.2
BSU_29380_TcyJ_|_Bacillus_subtilis_subsp._168_|_BSU_29380_|_TcyJ	KFPMJNOE_00739	28.83	163	106	7	35	193	47	203	1e-10	61.2
BSU_29380_TcyJ_|_Bacillus_subtilis_subsp._168_|_BSU_29380_|_TcyJ	NGJEHHKD_00780	28.83	163	106	7	35	193	47	203	1e-10	61.2
BSU_29380_TcyJ_|_Bacillus_subtilis_subsp._168_|_BSU_29380_|_TcyJ	KAIOAAFN_00296	28.83	163	106	7	35	193	47	203	1e-10	61.2
BSU_29380_TcyJ_|_Bacillus_subtilis_subsp._168_|_BSU_29380_|_TcyJ	LKGKCFHA_01169	26.84	190	129	7	8	193	20	203	1e-10	60.5
BSU_29380_TcyJ_|_Bacillus_subtilis_subsp._168_|_BSU_29380_|_TcyJ	MNKKLCJA_00897	27.78	270	169	10	4	259	2	259	8e-10	57.8
BSU_29380_TcyJ_|_Bacillus_subtilis_subsp._168_|_BSU_29380_|_TcyJ	LGEAKDPA_00771	26.14	264	163	11	9	258	13	258	1e-09	57.8
BSU_29380_TcyJ_|_Bacillus_subtilis_subsp._168_|_BSU_29380_|_TcyJ	HPBFBHCJ_01396	26.14	264	163	11	9	258	13	258	1e-09	57.8
BSU_29380_TcyJ_|_Bacillus_subtilis_subsp._168_|_BSU_29380_|_TcyJ	MNHPJJBF_00522	26.14	264	163	11	9	258	13	258	1e-09	57.8
BSU_29380_TcyJ_|_Bacillus_subtilis_subsp._168_|_BSU_29380_|_TcyJ	LOGLDDBF_00723	27.78	270	169	10	4	259	2	259	1e-09	57.8
BSU_29380_TcyJ_|_Bacillus_subtilis_subsp._168_|_BSU_29380_|_TcyJ	EGKPCKBJ_00179	24.90	261	177	9	8	259	13	263	4e-09	56.2
BSU_29380_TcyJ_|_Bacillus_subtilis_subsp._168_|_BSU_29380_|_TcyJ	ALCFMMED_00334	28.57	133	83	4	6	127	12	143	4e-09	54.3
BSU_29380_TcyJ_|_Bacillus_subtilis_subsp._168_|_BSU_29380_|_TcyJ	KFPFMOLG_01529	28.57	133	83	4	6	127	12	143	4e-09	54.3
BSU_29380_TcyJ_|_Bacillus_subtilis_subsp._168_|_BSU_29380_|_TcyJ	LNCHOOKG_00393	28.57	133	83	4	6	127	12	143	4e-09	54.3
```
