## Supplementary File 1 for "Cysteine dependence in *Lactobacillus iners* constitutes a novel therapeutic target to modify the vaginal microbiota": TcyK.blastp.out

```
BSU_29370_TcyK_|_Bacillus_subtilis_subsp._168_|_BSU_29370_|_TcyK	EGKPCKBJ_00554	26.49	268	170	10	10	264	7	260	1e-17	79.7
BSU_29370_TcyK_|_Bacillus_subtilis_subsp._168_|_BSU_29370_|_TcyK	EJDMBOBF_00121	25.64	273	186	6	2	268	3	264	4e-17	78.2
BSU_29370_TcyK_|_Bacillus_subtilis_subsp._168_|_BSU_29370_|_TcyK	EJDMBOBF_00120	26.64	274	176	9	4	268	6	263	7e-16	74.7
BSU_29370_TcyK_|_Bacillus_subtilis_subsp._168_|_BSU_29370_|_TcyK	NHPEJHPB_01627	26.10	272	180	8	4	268	6	263	9e-16	74.3
BSU_29370_TcyK_|_Bacillus_subtilis_subsp._168_|_BSU_29370_|_TcyK	EGKPCKBJ_00022	24.73	275	180	7	7	270	8	266	2e-14	71.2
BSU_29370_TcyK_|_Bacillus_subtilis_subsp._168_|_BSU_29370_|_TcyK	EGKPCKBJ_01677	27.50	240	159	8	33	264	45	277	2e-13	68.2
BSU_29370_TcyK_|_Bacillus_subtilis_subsp._168_|_BSU_29370_|_TcyK	MNKKLCJA_00906	28.71	209	137	5	56	261	60	259	3e-12	64.7
BSU_29370_TcyK_|_Bacillus_subtilis_subsp._168_|_BSU_29370_|_TcyK	ALCFMMED_00334	33.08	133	73	4	4	121	3	134	1e-11	61.2
BSU_29370_TcyK_|_Bacillus_subtilis_subsp._168_|_BSU_29370_|_TcyK	KFPFMOLG_01529	33.08	133	73	4	4	121	3	134	1e-11	61.2
BSU_29370_TcyK_|_Bacillus_subtilis_subsp._168_|_BSU_29370_|_TcyK	LNCHOOKG_00393	33.08	133	73	4	4	121	3	134	1e-11	61.2
BSU_29370_TcyK_|_Bacillus_subtilis_subsp._168_|_BSU_29370_|_TcyK	KCGLNJJN_01235	33.08	133	73	4	4	121	3	134	3e-11	61.2
BSU_29370_TcyK_|_Bacillus_subtilis_subsp._168_|_BSU_29370_|_TcyK	IJDCBLIH_01907	33.08	133	73	4	4	121	3	134	5e-11	61.2
BSU_29370_TcyK_|_Bacillus_subtilis_subsp._168_|_BSU_29370_|_TcyK	HOFHPAFB_01010	32.52	123	75	3	6	121	11	132	2e-10	57.8
BSU_29370_TcyK_|_Bacillus_subtilis_subsp._168_|_BSU_29370_|_TcyK	MKHNNNEO_00092	33.08	133	73	4	4	121	3	134	2e-10	60.5
BSU_29370_TcyK_|_Bacillus_subtilis_subsp._168_|_BSU_29370_|_TcyK	EBMMIDFH_00341	33.08	133	73	4	4	121	3	134	2e-10	60.5
BSU_29370_TcyK_|_Bacillus_subtilis_subsp._168_|_BSU_29370_|_TcyK	LKGKCFHA_01169	25.66	265	156	12	6	248	11	256	2e-09	57.0
BSU_29370_TcyK_|_Bacillus_subtilis_subsp._168_|_BSU_29370_|_TcyK	AFFJMHEL_00843	26.12	268	151	13	6	248	11	256	2e-09	57.4
BSU_29370_TcyK_|_Bacillus_subtilis_subsp._168_|_BSU_29370_|_TcyK	KFPMJNOE_00739	26.12	268	151	13	6	248	11	256	2e-09	57.4
BSU_29370_TcyK_|_Bacillus_subtilis_subsp._168_|_BSU_29370_|_TcyK	NGJEHHKD_00780	26.12	268	151	13	6	248	11	256	2e-09	57.4
BSU_29370_TcyK_|_Bacillus_subtilis_subsp._168_|_BSU_29370_|_TcyK	KAIOAAFN_00296	26.12	268	151	13	6	248	11	256	2e-09	57.4
BSU_29370_TcyK_|_Bacillus_subtilis_subsp._168_|_BSU_29370_|_TcyK	EGKPCKBJ_00179	25.19	262	180	9	9	263	12	264	3e-09	56.6
BSU_29370_TcyK_|_Bacillus_subtilis_subsp._168_|_BSU_29370_|_TcyK	EGKPCKBJ_00349	26.41	231	147	8	37	263	36	247	9e-09	55.5
```
