## Supplementary File 1 for "Cysteine dependence in *Lactobacillus iners* constitutes a novel therapeutic target to modify the vaginal microbiota": TcyL.blastp.out

```
BSU_29360_TcyL_|_Bacillus_subtilis_subsp._168_|_BSU_29360_|_TcyL	MKHNNNEO_00092	35.68	227	137	3	1	226	275	493	6e-36	134
BSU_29360_TcyL_|_Bacillus_subtilis_subsp._168_|_BSU_29360_|_TcyL	EBMMIDFH_00341	35.68	227	137	3	1	226	275	493	6e-36	134
BSU_29360_TcyL_|_Bacillus_subtilis_subsp._168_|_BSU_29360_|_TcyL	EGKPCKBJ_00556	37.62	202	115	4	30	223	26	224	6e-35	127
BSU_29360_TcyL_|_Bacillus_subtilis_subsp._168_|_BSU_29360_|_TcyL	EGKPCKBJ_00681	33.63	226	145	2	5	225	2	227	4e-34	124
BSU_29360_TcyL_|_Bacillus_subtilis_subsp._168_|_BSU_29360_|_TcyL	EGKPCKBJ_00694	35.92	206	121	4	21	224	302	498	5e-32	122
BSU_29360_TcyL_|_Bacillus_subtilis_subsp._168_|_BSU_29360_|_TcyL	EGKPCKBJ_00680	33.00	203	134	1	22	222	15	217	1e-31	117
BSU_29360_TcyL_|_Bacillus_subtilis_subsp._168_|_BSU_29360_|_TcyL	MNHPJJBF_00538	35.81	229	138	3	1	228	276	496	2e-29	115
BSU_29360_TcyL_|_Bacillus_subtilis_subsp._168_|_BSU_29360_|_TcyL	JBJMEDPC_01797	34.50	171	106	1	56	226	54	218	1e-28	109
BSU_29360_TcyL_|_Bacillus_subtilis_subsp._168_|_BSU_29360_|_TcyL	CHKBLOED_00070	33.33	216	136	3	7	222	2	209	5e-28	107
BSU_29360_TcyL_|_Bacillus_subtilis_subsp._168_|_BSU_29360_|_TcyL	PPIHPMNH_00529	31.60	212	129	2	23	224	123	328	1e-27	108
BSU_29360_TcyL_|_Bacillus_subtilis_subsp._168_|_BSU_29360_|_TcyL	EGKPCKBJ_00905	32.26	217	139	3	6	222	2	210	2e-27	106
BSU_29360_TcyL_|_Bacillus_subtilis_subsp._168_|_BSU_29360_|_TcyL	NHPEJHPB_01625	40.41	146	80	2	60	205	66	204	2e-27	106
BSU_29360_TcyL_|_Bacillus_subtilis_subsp._168_|_BSU_29360_|_TcyL	AOLBHNOF_01093	32.08	212	128	2	23	224	305	510	3e-27	109
BSU_29360_TcyL_|_Bacillus_subtilis_subsp._168_|_BSU_29360_|_TcyL	BPKMEHDL_00721	31.60	212	129	2	23	224	305	510	7e-27	108
BSU_29360_TcyL_|_Bacillus_subtilis_subsp._168_|_BSU_29360_|_TcyL	KIMGPDFG_00837	31.60	212	129	2	23	224	305	510	7e-27	108
BSU_29360_TcyL_|_Bacillus_subtilis_subsp._168_|_BSU_29360_|_TcyL	HIHOEHAL_01134	31.60	212	129	2	23	224	305	510	7e-27	108
BSU_29360_TcyL_|_Bacillus_subtilis_subsp._168_|_BSU_29360_|_TcyL	NGJEHHKD_00375	31.60	212	129	2	23	224	305	510	7e-27	108
BSU_29360_TcyL_|_Bacillus_subtilis_subsp._168_|_BSU_29360_|_TcyL	KAIOAAFN_00152	31.60	212	129	2	23	224	305	510	7e-27	108
BSU_29360_TcyL_|_Bacillus_subtilis_subsp._168_|_BSU_29360_|_TcyL	AKCJOOLM_00245	31.60	212	129	2	23	224	305	510	8e-27	108
BSU_29360_TcyL_|_Bacillus_subtilis_subsp._168_|_BSU_29360_|_TcyL	BDKCEHFP_00486	39.73	146	81	2	60	205	24	162	9e-27	103
BSU_29360_TcyL_|_Bacillus_subtilis_subsp._168_|_BSU_29360_|_TcyL	EGKPCKBJ_00023	27.93	222	144	2	5	226	13	218	9e-27	104
BSU_29360_TcyL_|_Bacillus_subtilis_subsp._168_|_BSU_29360_|_TcyL	EJDMBOBF_00122	39.73	146	81	2	60	205	66	204	2e-26	103
BSU_29360_TcyL_|_Bacillus_subtilis_subsp._168_|_BSU_29360_|_TcyL	HOFHPAFB_01011	32.55	212	136	1	12	223	143	347	2e-26	105
BSU_29360_TcyL_|_Bacillus_subtilis_subsp._168_|_BSU_29360_|_TcyL	AFFJMHEL_00843	32.70	211	135	1	13	223	285	488	5e-26	105
BSU_29360_TcyL_|_Bacillus_subtilis_subsp._168_|_BSU_29360_|_TcyL	KFPMJNOE_00739	32.70	211	135	1	13	223	285	488	5e-26	105
BSU_29360_TcyL_|_Bacillus_subtilis_subsp._168_|_BSU_29360_|_TcyL	NGJEHHKD_00780	32.70	211	135	1	13	223	285	488	5e-26	105
BSU_29360_TcyL_|_Bacillus_subtilis_subsp._168_|_BSU_29360_|_TcyL	KAIOAAFN_00296	32.70	211	135	1	13	223	285	488	5e-26	105
BSU_29360_TcyL_|_Bacillus_subtilis_subsp._168_|_BSU_29360_|_TcyL	MNKKLCJA_00908	33.68	190	118	3	21	209	20	202	8e-26	102
BSU_29360_TcyL_|_Bacillus_subtilis_subsp._168_|_BSU_29360_|_TcyL	GDCMONNL_01174	29.77	215	135	2	23	227	38	246	2e-25	101
BSU_29360_TcyL_|_Bacillus_subtilis_subsp._168_|_BSU_29360_|_TcyL	KAIOAAFN_00199	31.58	190	122	3	21	209	20	202	6e-25	99.8
BSU_29360_TcyL_|_Bacillus_subtilis_subsp._168_|_BSU_29360_|_TcyL	HPBFBHCJ_00246	30.66	212	131	2	23	224	306	511	7e-25	102
BSU_29360_TcyL_|_Bacillus_subtilis_subsp._168_|_BSU_29360_|_TcyL	BDGKCGFB_00184	31.67	180	117	1	48	227	19	192	1e-24	99.0
BSU_29360_TcyL_|_Bacillus_subtilis_subsp._168_|_BSU_29360_|_TcyL	EJDMBOBF_00164	29.69	229	138	3	13	224	175	397	1e-24	100
BSU_29360_TcyL_|_Bacillus_subtilis_subsp._168_|_BSU_29360_|_TcyL	BBLMIBGE_01331	30.57	229	136	3	13	224	288	510	4e-24	100
BSU_29360_TcyL_|_Bacillus_subtilis_subsp._168_|_BSU_29360_|_TcyL	FEPDOAGK_01429	30.57	229	136	3	13	224	288	510	4e-24	100
BSU_29360_TcyL_|_Bacillus_subtilis_subsp._168_|_BSU_29360_|_TcyL	HJMHAKKF_01552	30.13	229	137	3	13	224	288	510	5e-24	100
BSU_29360_TcyL_|_Bacillus_subtilis_subsp._168_|_BSU_29360_|_TcyL	ACELGLKJ_01366	33.70	181	113	2	6	186	2	175	8e-24	96.3
BSU_29360_TcyL_|_Bacillus_subtilis_subsp._168_|_BSU_29360_|_TcyL	DOMNIENI_00700	33.70	181	113	2	6	186	2	175	8e-24	96.3
BSU_29360_TcyL_|_Bacillus_subtilis_subsp._168_|_BSU_29360_|_TcyL	EBMMIDFH_00442	33.70	181	113	2	6	186	2	175	8e-24	96.3
BSU_29360_TcyL_|_Bacillus_subtilis_subsp._168_|_BSU_29360_|_TcyL	HGHLAHIM_00926	30.09	216	135	2	23	228	308	517	8e-24	99.8
BSU_29360_TcyL_|_Bacillus_subtilis_subsp._168_|_BSU_29360_|_TcyL	EBMMIDFH_00493	30.09	216	135	2	23	228	308	517	9e-24	99.8
BSU_29360_TcyL_|_Bacillus_subtilis_subsp._168_|_BSU_29360_|_TcyL	FPJEBKFF_01086	30.09	216	135	2	23	228	308	517	2e-23	98.6
BSU_29360_TcyL_|_Bacillus_subtilis_subsp._168_|_BSU_29360_|_TcyL	EGKPCKBJ_00349	28.57	203	139	1	21	223	289	485	3e-23	97.8
BSU_29360_TcyL_|_Bacillus_subtilis_subsp._168_|_BSU_29360_|_TcyL	PENLDOLP_00390	32.67	202	127	3	23	223	18	211	5e-23	94.4
BSU_29360_TcyL_|_Bacillus_subtilis_subsp._168_|_BSU_29360_|_TcyL	EFNCPOPF_01133	32.67	202	127	3	23	223	18	211	7e-23	93.6
BSU_29360_TcyL_|_Bacillus_subtilis_subsp._168_|_BSU_29360_|_TcyL	EGKPCKBJ_00181	29.90	204	135	3	21	223	20	216	1e-22	93.2
BSU_29360_TcyL_|_Bacillus_subtilis_subsp._168_|_BSU_29360_|_TcyL	MNHPJJBF_00526	30.00	190	125	3	21	209	20	202	5e-22	91.3
BSU_29360_TcyL_|_Bacillus_subtilis_subsp._168_|_BSU_29360_|_TcyL	EFNCPOPF_01134	27.05	207	143	3	21	226	20	219	6e-22	91.3
BSU_29360_TcyL_|_Bacillus_subtilis_subsp._168_|_BSU_29360_|_TcyL	MNKKLCJA_00907	29.74	195	128	3	30	223	25	211	2e-21	90.1
BSU_29360_TcyL_|_Bacillus_subtilis_subsp._168_|_BSU_29360_|_TcyL	EGKPCKBJ_01171	31.61	193	121	2	21	208	22	208	3e-21	89.4
BSU_29360_TcyL_|_Bacillus_subtilis_subsp._168_|_BSU_29360_|_TcyL	EGKPCKBJ_00180	29.74	195	128	3	30	223	25	211	5e-21	88.6
BSU_29360_TcyL_|_Bacillus_subtilis_subsp._168_|_BSU_29360_|_TcyL	MNHPJJBF_00525	30.77	195	126	3	30	223	25	211	2e-20	87.0
BSU_29360_TcyL_|_Bacillus_subtilis_subsp._168_|_BSU_29360_|_TcyL	AKNKPICG_01758	31.61	174	113	2	21	194	22	189	9e-19	82.4
BSU_29360_TcyL_|_Bacillus_subtilis_subsp._168_|_BSU_29360_|_TcyL	MNKKLCJA_01365	29.78	178	119	1	17	194	18	189	1e-18	81.6
BSU_29360_TcyL_|_Bacillus_subtilis_subsp._168_|_BSU_29360_|_TcyL	KAIOAAFN_00200	30.99	171	110	3	7	176	2	165	2e-18	81.3
BSU_29360_TcyL_|_Bacillus_subtilis_subsp._168_|_BSU_29360_|_TcyL	DAPDIDBJ_00565	31.61	155	99	1	70	224	1	148	7e-18	78.6
BSU_29360_TcyL_|_Bacillus_subtilis_subsp._168_|_BSU_29360_|_TcyL	AKNKPICG_01759	24.64	211	152	2	14	224	10	213	3e-17	77.4
BSU_29360_TcyL_|_Bacillus_subtilis_subsp._168_|_BSU_29360_|_TcyL	MKHNNNEO_00747	33.59	131	81	2	64	194	4	128	6e-14	67.4
BSU_29360_TcyL_|_Bacillus_subtilis_subsp._168_|_BSU_29360_|_TcyL	MNKKLCJA_01364	24.86	181	129	2	44	224	40	213	9e-14	67.4
BSU_29360_TcyL_|_Bacillus_subtilis_subsp._168_|_BSU_29360_|_TcyL	EGKPCKBJ_01170	23.74	219	160	2	6	224	2	213	1e-12	64.3
BSU_29360_TcyL_|_Bacillus_subtilis_subsp._168_|_BSU_29360_|_TcyL	MLIKODMO_00448	28.70	115	81	1	113	226	3	117	2e-11	59.7
BSU_29360_TcyL_|_Bacillus_subtilis_subsp._168_|_BSU_29360_|_TcyL	MILAHELG_00633	33.33	96	62	2	129	223	2	96	9e-10	54.7
```
