## Supplementary File 1 for "Cysteine dependence in *Lactobacillus iners* constitutes a novel therapeutic target to modify the vaginal microbiota": TcyM.blastp.out

```
BSU_29350_TcyM_|_Bacillus_subtilis_subsp._168_|_BSU_29350_|_TcyM	EGKPCKBJ_00556	33.02	215	127	4	18	226	20	223	3e-26	103
BSU_29350_TcyM_|_Bacillus_subtilis_subsp._168_|_BSU_29350_|_TcyM	BDKCEHFP_00486	35.88	170	96	2	57	226	23	179	3e-26	102
BSU_29350_TcyM_|_Bacillus_subtilis_subsp._168_|_BSU_29350_|_TcyM	EJDMBOBF_00122	37.91	153	82	2	57	209	65	204	6e-26	102
BSU_29350_TcyM_|_Bacillus_subtilis_subsp._168_|_BSU_29350_|_TcyM	EGKPCKBJ_00694	32.06	209	129	1	8	216	291	486	1e-25	104
BSU_29350_TcyM_|_Bacillus_subtilis_subsp._168_|_BSU_29350_|_TcyM	NHPEJHPB_01625	35.88	170	96	2	57	226	65	221	2e-25	101
BSU_29350_TcyM_|_Bacillus_subtilis_subsp._168_|_BSU_29350_|_TcyM	JBJMEDPC_01797	30.94	223	142	2	4	226	4	214	6e-25	99.8
BSU_29350_TcyM_|_Bacillus_subtilis_subsp._168_|_BSU_29350_|_TcyM	EJDMBOBF_00164	31.67	221	123	6	19	226	190	395	7e-25	101
BSU_29350_TcyM_|_Bacillus_subtilis_subsp._168_|_BSU_29350_|_TcyM	EGKPCKBJ_00681	31.73	208	131	4	3	205	2	203	7e-25	99.8
BSU_29350_TcyM_|_Bacillus_subtilis_subsp._168_|_BSU_29350_|_TcyM	MNKKLCJA_00908	31.48	216	134	3	12	226	13	215	2e-24	98.2
BSU_29350_TcyM_|_Bacillus_subtilis_subsp._168_|_BSU_29350_|_TcyM	HJMHAKKF_01552	30.32	221	126	5	19	226	303	508	3e-24	101
BSU_29350_TcyM_|_Bacillus_subtilis_subsp._168_|_BSU_29350_|_TcyM	EGKPCKBJ_00680	32.75	171	107	2	58	226	53	217	6e-24	97.1
BSU_29350_TcyM_|_Bacillus_subtilis_subsp._168_|_BSU_29350_|_TcyM	GDCMONNL_01174	29.91	224	123	6	19	226	36	241	8e-24	97.1
BSU_29350_TcyM_|_Bacillus_subtilis_subsp._168_|_BSU_29350_|_TcyM	KAIOAAFN_00199	30.56	216	136	3	12	226	13	215	1e-23	96.3
BSU_29350_TcyM_|_Bacillus_subtilis_subsp._168_|_BSU_29350_|_TcyM	MNHPJJBF_00526	34.83	201	109	4	27	226	36	215	1e-23	95.9
BSU_29350_TcyM_|_Bacillus_subtilis_subsp._168_|_BSU_29350_|_TcyM	EGKPCKBJ_00023	25.45	224	149	2	3	226	13	218	2e-23	95.5
BSU_29350_TcyM_|_Bacillus_subtilis_subsp._168_|_BSU_29350_|_TcyM	BDGKCGFB_00184	32.54	169	102	3	58	226	31	187	2e-23	95.1
BSU_29350_TcyM_|_Bacillus_subtilis_subsp._168_|_BSU_29350_|_TcyM	BBLMIBGE_01331	29.41	221	128	5	19	226	303	508	2e-23	98.6
BSU_29350_TcyM_|_Bacillus_subtilis_subsp._168_|_BSU_29350_|_TcyM	FEPDOAGK_01429	29.41	221	128	5	19	226	303	508	2e-23	98.6
BSU_29350_TcyM_|_Bacillus_subtilis_subsp._168_|_BSU_29350_|_TcyM	FPJEBKFF_01086	30.28	218	130	4	19	226	306	511	4e-23	97.8
BSU_29350_TcyM_|_Bacillus_subtilis_subsp._168_|_BSU_29350_|_TcyM	HPBFBHCJ_00246	32.57	218	125	5	19	226	304	509	8e-23	97.1
BSU_29350_TcyM_|_Bacillus_subtilis_subsp._168_|_BSU_29350_|_TcyM	EBMMIDFH_00493	29.46	224	124	5	19	226	306	511	1e-22	96.7
BSU_29350_TcyM_|_Bacillus_subtilis_subsp._168_|_BSU_29350_|_TcyM	HGHLAHIM_00926	29.46	224	124	5	19	226	306	511	1e-22	96.7
BSU_29350_TcyM_|_Bacillus_subtilis_subsp._168_|_BSU_29350_|_TcyM	PPIHPMNH_00529	33.14	169	101	3	58	226	170	326	1e-22	94.4
BSU_29350_TcyM_|_Bacillus_subtilis_subsp._168_|_BSU_29350_|_TcyM	MNHPJJBF_00525	29.95	207	132	2	22	228	19	212	2e-22	92.4
BSU_29350_TcyM_|_Bacillus_subtilis_subsp._168_|_BSU_29350_|_TcyM	MKHNNNEO_00092	31.90	210	124	4	18	226	298	489	3e-22	94.7
BSU_29350_TcyM_|_Bacillus_subtilis_subsp._168_|_BSU_29350_|_TcyM	EBMMIDFH_00341	31.90	210	124	4	18	226	298	489	3e-22	94.7
BSU_29350_TcyM_|_Bacillus_subtilis_subsp._168_|_BSU_29350_|_TcyM	HOFHPAFB_01011	30.52	213	131	3	16	226	149	346	6e-22	92.4
BSU_29350_TcyM_|_Bacillus_subtilis_subsp._168_|_BSU_29350_|_TcyM	AKCJOOLM_00245	33.14	169	101	3	58	226	352	508	7e-22	94.4
BSU_29350_TcyM_|_Bacillus_subtilis_subsp._168_|_BSU_29350_|_TcyM	BPKMEHDL_00721	33.14	169	101	3	58	226	352	508	7e-22	94.4
BSU_29350_TcyM_|_Bacillus_subtilis_subsp._168_|_BSU_29350_|_TcyM	KIMGPDFG_00837	33.14	169	101	3	58	226	352	508	7e-22	94.4
BSU_29350_TcyM_|_Bacillus_subtilis_subsp._168_|_BSU_29350_|_TcyM	HIHOEHAL_01134	33.14	169	101	3	58	226	352	508	7e-22	94.4
BSU_29350_TcyM_|_Bacillus_subtilis_subsp._168_|_BSU_29350_|_TcyM	NGJEHHKD_00375	33.14	169	101	3	58	226	352	508	7e-22	94.4
BSU_29350_TcyM_|_Bacillus_subtilis_subsp._168_|_BSU_29350_|_TcyM	KAIOAAFN_00152	33.14	169	101	3	58	226	352	508	7e-22	94.4
BSU_29350_TcyM_|_Bacillus_subtilis_subsp._168_|_BSU_29350_|_TcyM	AOLBHNOF_01093	33.14	169	101	3	58	226	352	508	7e-22	94.4
BSU_29350_TcyM_|_Bacillus_subtilis_subsp._168_|_BSU_29350_|_TcyM	AFFJMHEL_00843	30.41	217	126	5	16	226	290	487	2e-21	92.4
BSU_29350_TcyM_|_Bacillus_subtilis_subsp._168_|_BSU_29350_|_TcyM	KFPMJNOE_00739	30.41	217	126	5	16	226	290	487	2e-21	92.4
BSU_29350_TcyM_|_Bacillus_subtilis_subsp._168_|_BSU_29350_|_TcyM	NGJEHHKD_00780	30.41	217	126	5	16	226	290	487	2e-21	92.4
BSU_29350_TcyM_|_Bacillus_subtilis_subsp._168_|_BSU_29350_|_TcyM	KAIOAAFN_00296	30.41	217	126	5	16	226	290	487	2e-21	92.4
BSU_29350_TcyM_|_Bacillus_subtilis_subsp._168_|_BSU_29350_|_TcyM	EFNCPOPF_01133	33.92	171	100	2	58	228	55	212	5e-21	88.2
BSU_29350_TcyM_|_Bacillus_subtilis_subsp._168_|_BSU_29350_|_TcyM	PENLDOLP_00390	33.92	171	100	2	58	228	55	212	6e-21	88.2
BSU_29350_TcyM_|_Bacillus_subtilis_subsp._168_|_BSU_29350_|_TcyM	MNKKLCJA_00907	31.98	172	104	2	55	226	52	210	8e-21	87.8
BSU_29350_TcyM_|_Bacillus_subtilis_subsp._168_|_BSU_29350_|_TcyM	EGKPCKBJ_00181	27.98	218	143	3	12	228	13	217	4e-20	86.3
BSU_29350_TcyM_|_Bacillus_subtilis_subsp._168_|_BSU_29350_|_TcyM	MNHPJJBF_00538	31.28	179	107	2	51	229	331	493	4e-20	89.0
BSU_29350_TcyM_|_Bacillus_subtilis_subsp._168_|_BSU_29350_|_TcyM	EFNCPOPF_01134	27.15	221	147	3	10	229	11	218	3e-19	83.6
BSU_29350_TcyM_|_Bacillus_subtilis_subsp._168_|_BSU_29350_|_TcyM	KAIOAAFN_00200	30.48	187	113	4	8	192	5	176	3e-19	83.2
BSU_29350_TcyM_|_Bacillus_subtilis_subsp._168_|_BSU_29350_|_TcyM	EGKPCKBJ_00349	30.81	185	109	3	18	202	292	457	1e-18	84.7
BSU_29350_TcyM_|_Bacillus_subtilis_subsp._168_|_BSU_29350_|_TcyM	EGKPCKBJ_00180	30.27	185	111	3	44	228	46	212	6e-18	79.3
BSU_29350_TcyM_|_Bacillus_subtilis_subsp._168_|_BSU_29350_|_TcyM	DAPDIDBJ_00565	30.82	159	97	1	68	226	1	146	2e-17	77.0
BSU_29350_TcyM_|_Bacillus_subtilis_subsp._168_|_BSU_29350_|_TcyM	MNKKLCJA_01365	27.78	180	113	5	22	198	25	190	1e-16	76.3
BSU_29350_TcyM_|_Bacillus_subtilis_subsp._168_|_BSU_29350_|_TcyM	CHKBLOED_00070	26.17	214	140	4	18	231	19	214	2e-15	72.4
BSU_29350_TcyM_|_Bacillus_subtilis_subsp._168_|_BSU_29350_|_TcyM	EGKPCKBJ_01170	27.03	185	122	1	4	188	2	173	6e-15	70.9
BSU_29350_TcyM_|_Bacillus_subtilis_subsp._168_|_BSU_29350_|_TcyM	AKNKPICG_01758	28.25	177	110	5	22	195	25	187	7e-15	70.9
BSU_29350_TcyM_|_Bacillus_subtilis_subsp._168_|_BSU_29350_|_TcyM	EGKPCKBJ_00905	23.78	185	127	2	47	231	45	215	6e-14	68.2
BSU_29350_TcyM_|_Bacillus_subtilis_subsp._168_|_BSU_29350_|_TcyM	MLIKODMO_00448	33.04	115	76	1	116	229	2	116	9e-14	65.9
BSU_29350_TcyM_|_Bacillus_subtilis_subsp._168_|_BSU_29350_|_TcyM	AKNKPICG_01759	24.86	181	123	2	8	188	6	173	1e-13	67.0
BSU_29350_TcyM_|_Bacillus_subtilis_subsp._168_|_BSU_29350_|_TcyM	MKHNNNEO_00747	27.74	155	93	4	62	215	4	140	2e-13	65.5
BSU_29350_TcyM_|_Bacillus_subtilis_subsp._168_|_BSU_29350_|_TcyM	ACELGLKJ_01366	26.38	163	103	3	33	195	35	180	3e-13	66.2
BSU_29350_TcyM_|_Bacillus_subtilis_subsp._168_|_BSU_29350_|_TcyM	DOMNIENI_00700	26.38	163	103	3	33	195	35	180	3e-13	66.2
BSU_29350_TcyM_|_Bacillus_subtilis_subsp._168_|_BSU_29350_|_TcyM	EBMMIDFH_00442	26.38	163	103	3	33	195	35	180	3e-13	66.2
BSU_29350_TcyM_|_Bacillus_subtilis_subsp._168_|_BSU_29350_|_TcyM	EGKPCKBJ_01171	25.29	170	106	3	27	195	38	187	7e-13	65.1
BSU_29350_TcyM_|_Bacillus_subtilis_subsp._168_|_BSU_29350_|_TcyM	MNKKLCJA_01364	24.86	185	126	1	4	188	2	173	1e-11	61.2
BSU_29350_TcyM_|_Bacillus_subtilis_subsp._168_|_BSU_29350_|_TcyM	MILAHELG_00633	36.08	97	62	0	132	228	1	97	3e-11	58.5
BSU_29350_TcyM_|_Bacillus_subtilis_subsp._168_|_BSU_29350_|_TcyM	LKNBEKEB_01173	33.33	87	58	0	140	226	1	87	9e-09	51.6
```
