## Supplementary File 1 for "Cysteine dependence in *Lactobacillus iners* constitutes a novel therapeutic target to modify the vaginal microbiota": TcyN.blastp.out

```
BSU_29340_TcyN_|_Bacillus_subtilis_subsp._168_|_BSU_29340_|_TcyN	KAIOAAFN_00153	51.01	247	118	2	1	247	8	251	1e-87	264
BSU_29340_TcyN_|_Bacillus_subtilis_subsp._168_|_BSU_29340_|_TcyN	KBPBBFLM_00127	50.61	247	119	2	1	247	8	251	1e-86	261
BSU_29340_TcyN_|_Bacillus_subtilis_subsp._168_|_BSU_29340_|_TcyN	HPBFBHCJ_00245	50.40	248	118	2	1	247	9	252	6e-86	259
BSU_29340_TcyN_|_Bacillus_subtilis_subsp._168_|_BSU_29340_|_TcyN	EGKPCKBJ_00679	49.59	246	124	0	1	246	2	247	2e-85	258
BSU_29340_TcyN_|_Bacillus_subtilis_subsp._168_|_BSU_29340_|_TcyN	EJDMBOBF_00163	49.80	245	120	1	1	245	5	246	4e-85	257
BSU_29340_TcyN_|_Bacillus_subtilis_subsp._168_|_BSU_29340_|_TcyN	EBMMIDFH_00492	51.46	239	113	2	1	239	8	243	6e-84	254
BSU_29340_TcyN_|_Bacillus_subtilis_subsp._168_|_BSU_29340_|_TcyN	KAIOAAFN_00297	50.41	242	118	1	1	242	4	243	2e-83	253
BSU_29340_TcyN_|_Bacillus_subtilis_subsp._168_|_BSU_29340_|_TcyN	KMMMAOFL_00779	50.41	242	118	1	1	242	4	243	3e-83	253
BSU_29340_TcyN_|_Bacillus_subtilis_subsp._168_|_BSU_29340_|_TcyN	MNHPJJBF_00539	50.41	242	118	1	1	242	4	243	3e-81	248
BSU_29340_TcyN_|_Bacillus_subtilis_subsp._168_|_BSU_29340_|_TcyN	MKHNNNEO_00091	50.00	242	120	1	1	242	4	244	1e-80	246
BSU_29340_TcyN_|_Bacillus_subtilis_subsp._168_|_BSU_29340_|_TcyN	EGKPCKBJ_00348	50.21	241	117	1	2	242	7	244	2e-80	246
BSU_29340_TcyN_|_Bacillus_subtilis_subsp._168_|_BSU_29340_|_TcyN	EBMMIDFH_00342	50.00	242	120	1	1	242	4	244	3e-80	245
BSU_29340_TcyN_|_Bacillus_subtilis_subsp._168_|_BSU_29340_|_TcyN	JBJMEDPC_01796	47.93	242	125	1	1	242	1	241	2e-77	237
BSU_29340_TcyN_|_Bacillus_subtilis_subsp._168_|_BSU_29340_|_TcyN	MNKKLCJA_00905	49.18	244	117	2	1	242	4	242	2e-76	235
BSU_29340_TcyN_|_Bacillus_subtilis_subsp._168_|_BSU_29340_|_TcyN	EGKPCKBJ_00693	48.76	242	122	1	1	242	5	244	2e-76	235
BSU_29340_TcyN_|_Bacillus_subtilis_subsp._168_|_BSU_29340_|_TcyN	MNHPJJBF_00523	46.56	247	129	1	1	247	4	247	5e-76	234
BSU_29340_TcyN_|_Bacillus_subtilis_subsp._168_|_BSU_29340_|_TcyN	CBBAJLBH_00194	45.45	242	129	1	1	242	4	242	9e-73	226
BSU_29340_TcyN_|_Bacillus_subtilis_subsp._168_|_BSU_29340_|_TcyN	MILAHELG_00630	46.53	245	123	3	1	242	4	243	1e-72	226
BSU_29340_TcyN_|_Bacillus_subtilis_subsp._168_|_BSU_29340_|_TcyN	NKJODJCD_00725	45.90	244	125	2	1	242	4	242	2e-72	225
BSU_29340_TcyN_|_Bacillus_subtilis_subsp._168_|_BSU_29340_|_TcyN	LNKKBMIC_01480	46.53	245	123	3	1	242	4	243	2e-72	225
BSU_29340_TcyN_|_Bacillus_subtilis_subsp._168_|_BSU_29340_|_TcyN	ADBLPNNO_00592	45.45	242	129	1	1	242	4	242	2e-72	225
BSU_29340_TcyN_|_Bacillus_subtilis_subsp._168_|_BSU_29340_|_TcyN	KNJHBKBE_00517	45.45	242	129	1	1	242	4	242	2e-72	225
BSU_29340_TcyN_|_Bacillus_subtilis_subsp._168_|_BSU_29340_|_TcyN	IAHDPDNI_00249	45.45	242	129	1	1	242	4	242	2e-72	225
BSU_29340_TcyN_|_Bacillus_subtilis_subsp._168_|_BSU_29340_|_TcyN	GPAADJDG_00349	46.12	245	124	3	1	242	4	243	4e-72	224
BSU_29340_TcyN_|_Bacillus_subtilis_subsp._168_|_BSU_29340_|_TcyN	EJDMBOBF_00092	46.12	245	124	3	1	242	4	243	4e-72	224
BSU_29340_TcyN_|_Bacillus_subtilis_subsp._168_|_BSU_29340_|_TcyN	PENLDOLP_00392	46.12	245	124	3	1	242	4	243	8e-72	223
BSU_29340_TcyN_|_Bacillus_subtilis_subsp._168_|_BSU_29340_|_TcyN	EGKPCKBJ_00555	45.97	248	132	2	2	247	1	248	1e-71	223
BSU_29340_TcyN_|_Bacillus_subtilis_subsp._168_|_BSU_29340_|_TcyN	NHPEJHPB_01624	43.57	241	134	2	1	240	1	240	4e-69	216
BSU_29340_TcyN_|_Bacillus_subtilis_subsp._168_|_BSU_29340_|_TcyN	LOGLDDBF_01042	46.15	247	123	4	1	243	5	245	9e-67	210
BSU_29340_TcyN_|_Bacillus_subtilis_subsp._168_|_BSU_29340_|_TcyN	EJDMBOBF_00123	43.15	241	135	2	1	240	1	240	2e-66	209
BSU_29340_TcyN_|_Bacillus_subtilis_subsp._168_|_BSU_29340_|_TcyN	EGKPCKBJ_00178	44.49	245	131	3	1	243	3	244	5e-66	208
BSU_29340_TcyN_|_Bacillus_subtilis_subsp._168_|_BSU_29340_|_TcyN	EGKPCKBJ_01172	43.75	240	131	2	1	239	5	241	1e-63	202
BSU_29340_TcyN_|_Bacillus_subtilis_subsp._168_|_BSU_29340_|_TcyN	MNKKLCJA_01366	43.32	247	130	4	1	243	5	245	2e-62	199
BSU_29340_TcyN_|_Bacillus_subtilis_subsp._168_|_BSU_29340_|_TcyN	CHKBLOED_00071	44.29	210	110	2	1	210	6	208	6e-58	187
BSU_29340_TcyN_|_Bacillus_subtilis_subsp._168_|_BSU_29340_|_TcyN	MFKBDFDN_00674	44.29	210	110	2	1	210	6	208	8e-58	186
BSU_29340_TcyN_|_Bacillus_subtilis_subsp._168_|_BSU_29340_|_TcyN	MKHNNNEO_00746	39.58	240	141	2	1	239	5	241	2e-56	184
BSU_29340_TcyN_|_Bacillus_subtilis_subsp._168_|_BSU_29340_|_TcyN	MNHPJJBF_00097	38.78	245	139	4	2	239	5	245	1e-55	184
BSU_29340_TcyN_|_Bacillus_subtilis_subsp._168_|_BSU_29340_|_TcyN	EGKPCKBJ_00904	41.90	210	117	1	1	210	1	205	1e-54	178
BSU_29340_TcyN_|_Bacillus_subtilis_subsp._168_|_BSU_29340_|_TcyN	CNPDAEOL_00744	40.89	247	137	4	1	241	1	244	4e-54	181
BSU_29340_TcyN_|_Bacillus_subtilis_subsp._168_|_BSU_29340_|_TcyN	EGKPCKBJ_00301	40.89	247	137	4	1	241	1	244	4e-54	181
BSU_29340_TcyN_|_Bacillus_subtilis_subsp._168_|_BSU_29340_|_TcyN	DOMNIENI_00701	40.95	210	112	1	1	210	1	198	2e-51	169
BSU_29340_TcyN_|_Bacillus_subtilis_subsp._168_|_BSU_29340_|_TcyN	EBMMIDFH_00441	40.95	210	112	1	1	210	1	198	2e-51	169
BSU_29340_TcyN_|_Bacillus_subtilis_subsp._168_|_BSU_29340_|_TcyN	KAHGKJGN_00748	37.19	242	147	3	2	239	5	245	1e-50	172
BSU_29340_TcyN_|_Bacillus_subtilis_subsp._168_|_BSU_29340_|_TcyN	NGJEHHKD_00897	37.19	242	147	3	2	239	5	245	1e-50	172
BSU_29340_TcyN_|_Bacillus_subtilis_subsp._168_|_BSU_29340_|_TcyN	PMIAIGCH_00143	37.19	242	147	3	2	239	5	245	1e-50	172
BSU_29340_TcyN_|_Bacillus_subtilis_subsp._168_|_BSU_29340_|_TcyN	KAIOAAFN_00075	36.78	242	148	3	2	239	5	245	1e-50	172
BSU_29340_TcyN_|_Bacillus_subtilis_subsp._168_|_BSU_29340_|_TcyN	GKLJHOOH_00081	36.40	250	144	6	1	239	3	248	2e-47	164
BSU_29340_TcyN_|_Bacillus_subtilis_subsp._168_|_BSU_29340_|_TcyN	PIACOIJH_01826	39.76	249	136	5	1	240	4	247	5e-47	159
BSU_29340_TcyN_|_Bacillus_subtilis_subsp._168_|_BSU_29340_|_TcyN	MNKKLCJA_00780	39.76	249	136	5	1	240	4	247	5e-47	159
BSU_29340_TcyN_|_Bacillus_subtilis_subsp._168_|_BSU_29340_|_TcyN	PAGDOOJM_00891	35.08	248	151	4	1	239	3	249	3e-46	159
BSU_29340_TcyN_|_Bacillus_subtilis_subsp._168_|_BSU_29340_|_TcyN	MNKKLCJA_01040	35.08	248	151	4	1	239	3	249	4e-46	160
BSU_29340_TcyN_|_Bacillus_subtilis_subsp._168_|_BSU_29340_|_TcyN	MILAHELG_00619	37.80	246	139	6	2	239	6	245	2e-45	155
BSU_29340_TcyN_|_Bacillus_subtilis_subsp._168_|_BSU_29340_|_TcyN	NGHDMOEB_00099	37.96	245	137	5	1	239	1	236	2e-44	155
BSU_29340_TcyN_|_Bacillus_subtilis_subsp._168_|_BSU_29340_|_TcyN	MNHPJJBF_00574	37.96	245	137	5	1	239	1	236	2e-44	155
BSU_29340_TcyN_|_Bacillus_subtilis_subsp._168_|_BSU_29340_|_TcyN	IHOLLFKH_01615	38.55	249	139	6	1	240	4	247	3e-44	152
BSU_29340_TcyN_|_Bacillus_subtilis_subsp._168_|_BSU_29340_|_TcyN	GNKCDFBL_00374	38.15	249	140	6	1	240	4	247	2e-43	150
BSU_29340_TcyN_|_Bacillus_subtilis_subsp._168_|_BSU_29340_|_TcyN	PJJANKLB_00970	38.15	249	140	6	1	240	4	247	2e-43	150
BSU_29340_TcyN_|_Bacillus_subtilis_subsp._168_|_BSU_29340_|_TcyN	NMEOANFB_00067	38.15	249	140	6	1	240	4	247	2e-43	150
BSU_29340_TcyN_|_Bacillus_subtilis_subsp._168_|_BSU_29340_|_TcyN	MNHPJJBF_00545	38.15	249	140	6	1	240	4	247	2e-43	150
BSU_29340_TcyN_|_Bacillus_subtilis_subsp._168_|_BSU_29340_|_TcyN	KBPBBFLM_00533	35.63	247	145	6	1	239	10	250	2e-43	150
BSU_29340_TcyN_|_Bacillus_subtilis_subsp._168_|_BSU_29340_|_TcyN	MNKKLCJA_00539	36.22	254	134	5	2	239	5	246	6e-43	149
BSU_29340_TcyN_|_Bacillus_subtilis_subsp._168_|_BSU_29340_|_TcyN	KBPBBFLM_00532	35.89	248	145	6	1	239	3	245	1e-42	148
BSU_29340_TcyN_|_Bacillus_subtilis_subsp._168_|_BSU_29340_|_TcyN	LOGLDDBF_01463	36.67	240	142	4	2	239	4	235	1e-41	145
BSU_29340_TcyN_|_Bacillus_subtilis_subsp._168_|_BSU_29340_|_TcyN	MNKKLCJA_01433	36.51	241	143	4	1	239	3	235	4e-41	146
BSU_29340_TcyN_|_Bacillus_subtilis_subsp._168_|_BSU_29340_|_TcyN	NGJEHHKD_00956	35.48	248	146	6	1	239	3	245	5e-41	144
BSU_29340_TcyN_|_Bacillus_subtilis_subsp._168_|_BSU_29340_|_TcyN	ELECJNDE_00316	38.74	222	123	7	1	217	1	214	7e-41	143
BSU_29340_TcyN_|_Bacillus_subtilis_subsp._168_|_BSU_29340_|_TcyN	LMBCEHCC_00875	37.39	238	139	4	4	239	6	235	1e-40	145
BSU_29340_TcyN_|_Bacillus_subtilis_subsp._168_|_BSU_29340_|_TcyN	AFFJMHEL_00549	37.70	244	139	4	1	239	27	262	1e-40	145
BSU_29340_TcyN_|_Bacillus_subtilis_subsp._168_|_BSU_29340_|_TcyN	MNHPJJBF_00544	39.66	232	126	6	17	240	37	262	6e-40	141
BSU_29340_TcyN_|_Bacillus_subtilis_subsp._168_|_BSU_29340_|_TcyN	CLABGLEJ_00777	35.22	247	146	6	2	239	6	247	1e-39	140
BSU_29340_TcyN_|_Bacillus_subtilis_subsp._168_|_BSU_29340_|_TcyN	LOGLDDBF_01328	35.83	254	135	5	2	239	6	247	1e-39	140
BSU_29340_TcyN_|_Bacillus_subtilis_subsp._168_|_BSU_29340_|_TcyN	KMMMAOFL_00709	35.12	242	147	4	1	239	6	240	2e-39	142
BSU_29340_TcyN_|_Bacillus_subtilis_subsp._168_|_BSU_29340_|_TcyN	KBPBBFLM_00779	35.12	242	147	4	1	239	6	240	2e-39	142
BSU_29340_TcyN_|_Bacillus_subtilis_subsp._168_|_BSU_29340_|_TcyN	KAIOAAFN_00542	35.12	242	147	4	1	239	6	240	2e-39	142
BSU_29340_TcyN_|_Bacillus_subtilis_subsp._168_|_BSU_29340_|_TcyN	MNKKLCJA_00990	37.27	220	128	4	1	217	6	218	3e-39	142
BSU_29340_TcyN_|_Bacillus_subtilis_subsp._168_|_BSU_29340_|_TcyN	BDGKCGFB_00260	39.32	234	121	8	1	223	1	224	4e-39	145
BSU_29340_TcyN_|_Bacillus_subtilis_subsp._168_|_BSU_29340_|_TcyN	LOGLDDBF_00767	39.32	234	121	8	1	223	1	224	4e-39	145
BSU_29340_TcyN_|_Bacillus_subtilis_subsp._168_|_BSU_29340_|_TcyN	EBMMIDFH_00052	39.32	234	121	8	1	223	1	224	4e-39	145
BSU_29340_TcyN_|_Bacillus_subtilis_subsp._168_|_BSU_29340_|_TcyN	EBMMIDFH_00478	36.59	246	133	6	1	229	6	245	5e-39	139
BSU_29340_TcyN_|_Bacillus_subtilis_subsp._168_|_BSU_29340_|_TcyN	AKNKPICG_01196	35.83	240	144	4	2	239	4	235	5e-39	140
BSU_29340_TcyN_|_Bacillus_subtilis_subsp._168_|_BSU_29340_|_TcyN	EGKPCKBJ_01203	39.42	208	114	4	2	202	4	206	5e-39	144
BSU_29340_TcyN_|_Bacillus_subtilis_subsp._168_|_BSU_29340_|_TcyN	NHPEJHPB_00859	34.71	242	148	4	1	239	6	240	6e-39	140
BSU_29340_TcyN_|_Bacillus_subtilis_subsp._168_|_BSU_29340_|_TcyN	MNHPJJBF_00055	37.76	241	140	4	1	239	4	236	2e-38	140
BSU_29340_TcyN_|_Bacillus_subtilis_subsp._168_|_BSU_29340_|_TcyN	EGKPCKBJ_00975	36.25	251	140	5	1	242	5	244	5e-38	136
BSU_29340_TcyN_|_Bacillus_subtilis_subsp._168_|_BSU_29340_|_TcyN	KPGCBDKO_01167	37.33	225	132	3	16	239	201	417	5e-38	140
BSU_29340_TcyN_|_Bacillus_subtilis_subsp._168_|_BSU_29340_|_TcyN	EGKPCKBJ_01218	34.69	245	148	5	2	239	7	246	6e-38	135
BSU_29340_TcyN_|_Bacillus_subtilis_subsp._168_|_BSU_29340_|_TcyN	GPAADJDG_00454	33.88	242	150	4	1	239	6	240	7e-38	138
BSU_29340_TcyN_|_Bacillus_subtilis_subsp._168_|_BSU_29340_|_TcyN	HJMHAKKF_01567	33.88	242	150	4	1	239	6	240	7e-38	138
BSU_29340_TcyN_|_Bacillus_subtilis_subsp._168_|_BSU_29340_|_TcyN	EJDMBOBF_00677	33.88	242	150	4	1	239	6	240	7e-38	138
BSU_29340_TcyN_|_Bacillus_subtilis_subsp._168_|_BSU_29340_|_TcyN	EJDMBOBF_00225	33.73	255	144	7	1	237	6	253	1e-37	135
BSU_29340_TcyN_|_Bacillus_subtilis_subsp._168_|_BSU_29340_|_TcyN	HPBFBHCJ_00305	35.66	244	134	6	1	227	8	245	2e-37	135
BSU_29340_TcyN_|_Bacillus_subtilis_subsp._168_|_BSU_29340_|_TcyN	OPMHAMNF_00614	37.61	218	122	6	30	239	1	212	2e-37	134
BSU_29340_TcyN_|_Bacillus_subtilis_subsp._168_|_BSU_29340_|_TcyN	FEPDOAGK_00904	37.72	228	128	5	1	220	3	224	4e-37	136
BSU_29340_TcyN_|_Bacillus_subtilis_subsp._168_|_BSU_29340_|_TcyN	NHPEJHPB_01629	37.72	228	128	5	1	220	3	224	4e-37	136
BSU_29340_TcyN_|_Bacillus_subtilis_subsp._168_|_BSU_29340_|_TcyN	HPBFBHCJ_00077	35.68	227	143	3	5	231	9	232	1e-36	138
BSU_29340_TcyN_|_Bacillus_subtilis_subsp._168_|_BSU_29340_|_TcyN	AKCJOOLM_00528	37.85	214	127	5	17	227	23	233	1e-36	133
BSU_29340_TcyN_|_Bacillus_subtilis_subsp._168_|_BSU_29340_|_TcyN	NHPEJHPB_01601	38.01	221	122	7	1	215	3	214	1e-36	132
BSU_29340_TcyN_|_Bacillus_subtilis_subsp._168_|_BSU_29340_|_TcyN	PENLDOLP_00941	37.28	228	123	6	1	214	3	224	1e-36	134
BSU_29340_TcyN_|_Bacillus_subtilis_subsp._168_|_BSU_29340_|_TcyN	KBPBBFLM_00036	37.85	214	127	5	17	227	23	233	2e-36	132
BSU_29340_TcyN_|_Bacillus_subtilis_subsp._168_|_BSU_29340_|_TcyN	KAIOAAFN_00027	37.85	214	127	5	17	227	23	233	2e-36	132
BSU_29340_TcyN_|_Bacillus_subtilis_subsp._168_|_BSU_29340_|_TcyN	EJDMBOBF_01061	36.19	210	128	4	8	217	19	222	3e-36	131
BSU_29340_TcyN_|_Bacillus_subtilis_subsp._168_|_BSU_29340_|_TcyN	GONCMOKG_00235	36.12	227	132	6	1	220	3	223	3e-36	130
BSU_29340_TcyN_|_Bacillus_subtilis_subsp._168_|_BSU_29340_|_TcyN	EBMMIDFH_00526	36.12	227	132	6	1	220	3	223	3e-36	130
BSU_29340_TcyN_|_Bacillus_subtilis_subsp._168_|_BSU_29340_|_TcyN	OMHOGIDL_01782	33.62	235	136	5	1	226	5	228	4e-36	131
BSU_29340_TcyN_|_Bacillus_subtilis_subsp._168_|_BSU_29340_|_TcyN	NHPEJHPB_00883	34.68	222	137	4	1	217	4	222	7e-36	130
BSU_29340_TcyN_|_Bacillus_subtilis_subsp._168_|_BSU_29340_|_TcyN	ACBOBFGP_01449	37.89	227	127	5	2	220	4	224	7e-36	135
BSU_29340_TcyN_|_Bacillus_subtilis_subsp._168_|_BSU_29340_|_TcyN	MFNDNHPG_00386	37.27	220	123	7	2	215	4	214	7e-36	129
BSU_29340_TcyN_|_Bacillus_subtilis_subsp._168_|_BSU_29340_|_TcyN	KAIOAAFN_00289	37.27	220	123	7	2	215	4	214	7e-36	129
BSU_29340_TcyN_|_Bacillus_subtilis_subsp._168_|_BSU_29340_|_TcyN	OOLGGMKF_01966	36.40	228	131	6	21	240	39	260	7e-36	130
BSU_29340_TcyN_|_Bacillus_subtilis_subsp._168_|_BSU_29340_|_TcyN	MNKKLCJA_00781	36.40	228	131	6	21	240	39	260	7e-36	130
BSU_29340_TcyN_|_Bacillus_subtilis_subsp._168_|_BSU_29340_|_TcyN	EGKPCKBJ_00935	38.22	225	130	6	1	219	1	222	9e-36	129
BSU_29340_TcyN_|_Bacillus_subtilis_subsp._168_|_BSU_29340_|_TcyN	GKLJHOOH_00301	37.76	241	140	4	1	239	3	235	1e-35	132
BSU_29340_TcyN_|_Bacillus_subtilis_subsp._168_|_BSU_29340_|_TcyN	IGBHOBFI_00354	37.39	230	120	6	1	214	3	224	1e-35	134
BSU_29340_TcyN_|_Bacillus_subtilis_subsp._168_|_BSU_29340_|_TcyN	EAIPAFGK_00610	37.76	241	140	4	1	239	3	235	1e-35	132
BSU_29340_TcyN_|_Bacillus_subtilis_subsp._168_|_BSU_29340_|_TcyN	HPBFBHCJ_00757	32.61	230	145	4	1	227	6	228	2e-35	131
BSU_29340_TcyN_|_Bacillus_subtilis_subsp._168_|_BSU_29340_|_TcyN	EJDMBOBF_00143	34.62	234	136	5	2	229	4	226	2e-35	131
BSU_29340_TcyN_|_Bacillus_subtilis_subsp._168_|_BSU_29340_|_TcyN	NIJFCAFB_00198	33.79	219	137	5	1	214	1	216	3e-35	128
BSU_29340_TcyN_|_Bacillus_subtilis_subsp._168_|_BSU_29340_|_TcyN	LMBCEHCC_01435	36.71	207	125	3	1	205	1	203	3e-35	127
BSU_29340_TcyN_|_Bacillus_subtilis_subsp._168_|_BSU_29340_|_TcyN	HPBFBHCJ_00286	36.94	222	127	6	1	215	3	218	3e-35	127
BSU_29340_TcyN_|_Bacillus_subtilis_subsp._168_|_BSU_29340_|_TcyN	CHKBLOED_00031	35.05	214	133	5	17	227	23	233	4e-35	129
BSU_29340_TcyN_|_Bacillus_subtilis_subsp._168_|_BSU_29340_|_TcyN	IHOLLFKH_02012	35.14	222	131	6	1	217	1	214	5e-35	127
BSU_29340_TcyN_|_Bacillus_subtilis_subsp._168_|_BSU_29340_|_TcyN	PPOGHGMF_01047	37.18	234	121	9	1	223	1	219	6e-35	131
BSU_29340_TcyN_|_Bacillus_subtilis_subsp._168_|_BSU_29340_|_TcyN	LGEAKDPA_01719	35.62	219	133	4	2	213	5	222	7e-35	127
BSU_29340_TcyN_|_Bacillus_subtilis_subsp._168_|_BSU_29340_|_TcyN	LMBCEHCC_01663	35.14	222	127	8	1	215	3	214	8e-35	127
BSU_29340_TcyN_|_Bacillus_subtilis_subsp._168_|_BSU_29340_|_TcyN	LGEAKDPA_02506	37.31	201	122	4	21	219	35	233	1e-34	126
BSU_29340_TcyN_|_Bacillus_subtilis_subsp._168_|_BSU_29340_|_TcyN	GLPLCJPF_00158	36.10	241	144	4	1	239	3	235	1e-34	129
BSU_29340_TcyN_|_Bacillus_subtilis_subsp._168_|_BSU_29340_|_TcyN	MNKKLCJA_00693	36.10	241	144	4	1	239	3	235	1e-34	129
BSU_29340_TcyN_|_Bacillus_subtilis_subsp._168_|_BSU_29340_|_TcyN	LGEAKDPA_01632	34.40	218	137	3	1	218	19	230	1e-34	127
BSU_29340_TcyN_|_Bacillus_subtilis_subsp._168_|_BSU_29340_|_TcyN	PAGICIGE_01977	30.80	250	154	7	1	243	3	240	2e-34	126
BSU_29340_TcyN_|_Bacillus_subtilis_subsp._168_|_BSU_29340_|_TcyN	OIGIGHIK_00922	35.68	241	145	4	1	239	4	236	2e-34	129
BSU_29340_TcyN_|_Bacillus_subtilis_subsp._168_|_BSU_29340_|_TcyN	KAIOAAFN_00049	35.68	241	145	4	1	239	4	236	2e-34	129
BSU_29340_TcyN_|_Bacillus_subtilis_subsp._168_|_BSU_29340_|_TcyN	EGKPCKBJ_01312	36.40	228	136	4	1	227	5	224	4e-34	127
BSU_29340_TcyN_|_Bacillus_subtilis_subsp._168_|_BSU_29340_|_TcyN	KNKAGJMK_01165	31.82	242	156	7	15	249	24	263	5e-34	126
BSU_29340_TcyN_|_Bacillus_subtilis_subsp._168_|_BSU_29340_|_TcyN	MNHPJJBF_00776	34.08	223	132	6	1	217	6	219	6e-34	125
BSU_29340_TcyN_|_Bacillus_subtilis_subsp._168_|_BSU_29340_|_TcyN	ONHLJNHO_02329	34.88	215	134	5	20	231	1	212	1e-33	124
BSU_29340_TcyN_|_Bacillus_subtilis_subsp._168_|_BSU_29340_|_TcyN	AKNKPICG_00684	33.95	215	136	5	17	228	23	234	1e-33	125
BSU_29340_TcyN_|_Bacillus_subtilis_subsp._168_|_BSU_29340_|_TcyN	EGKPCKBJ_01204	32.76	232	139	7	2	224	5	228	1e-33	123
BSU_29340_TcyN_|_Bacillus_subtilis_subsp._168_|_BSU_29340_|_TcyN	GPPCOJOD_01140	32.13	221	141	5	14	228	16	233	8e-33	122
BSU_29340_TcyN_|_Bacillus_subtilis_subsp._168_|_BSU_29340_|_TcyN	KPGCBDKO_00149	32.13	221	141	5	14	228	22	239	9e-33	122
BSU_29340_TcyN_|_Bacillus_subtilis_subsp._168_|_BSU_29340_|_TcyN	MNKKLCJA_00238	32.13	221	141	5	14	228	22	239	9e-33	122
BSU_29340_TcyN_|_Bacillus_subtilis_subsp._168_|_BSU_29340_|_TcyN	AKNKPICG_00804	37.76	196	119	3	30	225	1	193	1e-32	127
BSU_29340_TcyN_|_Bacillus_subtilis_subsp._168_|_BSU_29340_|_TcyN	OKFCHNBA_00364	30.96	239	146	5	1	228	6	236	1e-32	121
BSU_29340_TcyN_|_Bacillus_subtilis_subsp._168_|_BSU_29340_|_TcyN	BOPEDMGG_01412	33.33	237	141	5	2	232	4	229	1e-32	124
BSU_29340_TcyN_|_Bacillus_subtilis_subsp._168_|_BSU_29340_|_TcyN	EIKKBBHP_01160	32.75	229	143	4	2	227	4	224	2e-32	120
BSU_29340_TcyN_|_Bacillus_subtilis_subsp._168_|_BSU_29340_|_TcyN	FLEBDOBJ_01612	35.45	220	132	7	16	231	23	236	7e-32	120
BSU_29340_TcyN_|_Bacillus_subtilis_subsp._168_|_BSU_29340_|_TcyN	GBHPKOCJ_00368	29.31	232	157	4	2	233	10	234	7e-32	119
BSU_29340_TcyN_|_Bacillus_subtilis_subsp._168_|_BSU_29340_|_TcyN	MKHNNNEO_00007	32.03	231	146	4	2	229	4	226	8e-32	121
BSU_29340_TcyN_|_Bacillus_subtilis_subsp._168_|_BSU_29340_|_TcyN	LGEAKDPA_01618	37.56	205	120	4	16	219	22	219	9e-32	119
BSU_29340_TcyN_|_Bacillus_subtilis_subsp._168_|_BSU_29340_|_TcyN	GLBIOIOP_00977	37.36	182	105	3	2	181	7	181	1e-31	117
BSU_29340_TcyN_|_Bacillus_subtilis_subsp._168_|_BSU_29340_|_TcyN	HPBFBHCJ_00330	33.04	224	139	6	1	217	4	223	1e-31	119
BSU_29340_TcyN_|_Bacillus_subtilis_subsp._168_|_BSU_29340_|_TcyN	LGEAKDPA_01797	31.25	224	146	5	1	217	12	234	1e-31	118
BSU_29340_TcyN_|_Bacillus_subtilis_subsp._168_|_BSU_29340_|_TcyN	MBFOHDEM_00400	32.62	233	140	5	2	228	4	225	2e-31	120
BSU_29340_TcyN_|_Bacillus_subtilis_subsp._168_|_BSU_29340_|_TcyN	MKHNNNEO_00547	32.62	233	140	5	2	228	4	225	2e-31	120
BSU_29340_TcyN_|_Bacillus_subtilis_subsp._168_|_BSU_29340_|_TcyN	MNKKLCJA_01230	32.62	233	140	5	2	228	4	225	2e-31	120
BSU_29340_TcyN_|_Bacillus_subtilis_subsp._168_|_BSU_29340_|_TcyN	KBPBBFLM_00609	32.61	230	144	4	2	228	4	225	3e-31	120
BSU_29340_TcyN_|_Bacillus_subtilis_subsp._168_|_BSU_29340_|_TcyN	CMHHFGIF_01574	32.61	230	144	4	2	228	4	225	3e-31	120
BSU_29340_TcyN_|_Bacillus_subtilis_subsp._168_|_BSU_29340_|_TcyN	LGEAKDPA_01339	31.84	223	143	5	1	217	4	223	3e-31	118
BSU_29340_TcyN_|_Bacillus_subtilis_subsp._168_|_BSU_29340_|_TcyN	HPBFBHCJ_00437	32.62	233	140	5	2	228	4	225	3e-31	120
BSU_29340_TcyN_|_Bacillus_subtilis_subsp._168_|_BSU_29340_|_TcyN	EJDMBOBF_01308	32.91	234	140	5	2	229	4	226	4e-31	119
BSU_29340_TcyN_|_Bacillus_subtilis_subsp._168_|_BSU_29340_|_TcyN	ENJDDBMB_00226	35.64	202	119	5	18	217	25	217	4e-31	117
BSU_29340_TcyN_|_Bacillus_subtilis_subsp._168_|_BSU_29340_|_TcyN	MHDPAAJH_00385	35.64	202	119	5	18	217	25	217	4e-31	117
BSU_29340_TcyN_|_Bacillus_subtilis_subsp._168_|_BSU_29340_|_TcyN	KPGCBDKO_00618	35.64	202	119	5	18	217	25	217	4e-31	117
BSU_29340_TcyN_|_Bacillus_subtilis_subsp._168_|_BSU_29340_|_TcyN	EBMMIDFH_00163	35.64	202	119	5	18	217	25	217	4e-31	117
BSU_29340_TcyN_|_Bacillus_subtilis_subsp._168_|_BSU_29340_|_TcyN	NHPEJHPB_00926	35.09	228	131	7	2	220	4	223	6e-31	116
BSU_29340_TcyN_|_Bacillus_subtilis_subsp._168_|_BSU_29340_|_TcyN	LKNBEKEB_00657	31.84	245	146	7	14	252	23	252	8e-31	117
BSU_29340_TcyN_|_Bacillus_subtilis_subsp._168_|_BSU_29340_|_TcyN	MKNHFJBB_00441	32.22	239	143	7	17	250	23	247	8e-31	117
BSU_29340_TcyN_|_Bacillus_subtilis_subsp._168_|_BSU_29340_|_TcyN	IFIJGNIB_00802	32.22	239	143	7	17	250	23	247	8e-31	117
BSU_29340_TcyN_|_Bacillus_subtilis_subsp._168_|_BSU_29340_|_TcyN	PIACOIJH_01088	32.22	239	143	7	17	250	23	247	8e-31	117
BSU_29340_TcyN_|_Bacillus_subtilis_subsp._168_|_BSU_29340_|_TcyN	EBMMIDFH_00294	32.22	239	143	7	17	250	23	247	8e-31	117
BSU_29340_TcyN_|_Bacillus_subtilis_subsp._168_|_BSU_29340_|_TcyN	LGEAKDPA_02140	31.78	258	158	6	1	242	364	619	1e-30	120
BSU_29340_TcyN_|_Bacillus_subtilis_subsp._168_|_BSU_29340_|_TcyN	LGEAKDPA_02140	31.76	255	161	7	1	242	39	293	2e-26	108
BSU_29340_TcyN_|_Bacillus_subtilis_subsp._168_|_BSU_29340_|_TcyN	EFNCPOPF_00178	36.27	204	118	5	2	198	4	202	1e-30	115
BSU_29340_TcyN_|_Bacillus_subtilis_subsp._168_|_BSU_29340_|_TcyN	EBMMIDFH_00293	33.64	220	134	6	16	230	23	235	2e-30	116
BSU_29340_TcyN_|_Bacillus_subtilis_subsp._168_|_BSU_29340_|_TcyN	PFHBEMPK_01018	31.38	239	145	7	17	250	23	247	2e-30	116
BSU_29340_TcyN_|_Bacillus_subtilis_subsp._168_|_BSU_29340_|_TcyN	KMGKKFKE_00477	31.14	228	137	6	1	218	1	218	4e-30	114
BSU_29340_TcyN_|_Bacillus_subtilis_subsp._168_|_BSU_29340_|_TcyN	EHPPEMJK_00400	38.46	169	95	3	2	168	7	168	5e-30	112
BSU_29340_TcyN_|_Bacillus_subtilis_subsp._168_|_BSU_29340_|_TcyN	DBJIOIPL_00256	30.20	245	151	3	1	230	6	245	6e-30	114
BSU_29340_TcyN_|_Bacillus_subtilis_subsp._168_|_BSU_29340_|_TcyN	HAOKHIMG_01168	32.19	233	141	5	2	228	4	225	6e-30	116
BSU_29340_TcyN_|_Bacillus_subtilis_subsp._168_|_BSU_29340_|_TcyN	LOGLDDBF_01348	32.19	233	141	5	2	228	4	225	6e-30	116
BSU_29340_TcyN_|_Bacillus_subtilis_subsp._168_|_BSU_29340_|_TcyN	MAIIFJIC_00630	32.20	236	143	5	2	231	4	228	9e-30	115
BSU_29340_TcyN_|_Bacillus_subtilis_subsp._168_|_BSU_29340_|_TcyN	EGKPCKBJ_00116	32.07	237	144	7	2	227	6	236	1e-29	114
BSU_29340_TcyN_|_Bacillus_subtilis_subsp._168_|_BSU_29340_|_TcyN	MKHNNNEO_00989	32.91	237	134	7	2	228	4	225	2e-29	114
BSU_29340_TcyN_|_Bacillus_subtilis_subsp._168_|_BSU_29340_|_TcyN	EBMMIDFH_00013	28.69	251	169	7	1	242	7	256	5e-29	113
BSU_29340_TcyN_|_Bacillus_subtilis_subsp._168_|_BSU_29340_|_TcyN	LNCHOOKG_02035	32.14	224	144	4	1	222	1	218	6e-29	111
BSU_29340_TcyN_|_Bacillus_subtilis_subsp._168_|_BSU_29340_|_TcyN	HJKINNCD_00159	31.74	230	147	6	1	225	12	236	8e-29	111
BSU_29340_TcyN_|_Bacillus_subtilis_subsp._168_|_BSU_29340_|_TcyN	MNKKLCJA_00968	31.00	229	150	4	1	226	1	224	8e-29	111
BSU_29340_TcyN_|_Bacillus_subtilis_subsp._168_|_BSU_29340_|_TcyN	EFNCPOPF_00622	33.05	239	144	8	1	230	4	235	1e-28	111
BSU_29340_TcyN_|_Bacillus_subtilis_subsp._168_|_BSU_29340_|_TcyN	BGMNCDFB_02021	39.49	157	93	2	84	239	1	156	3e-28	110
BSU_29340_TcyN_|_Bacillus_subtilis_subsp._168_|_BSU_29340_|_TcyN	PGMBNIJB_00581	29.57	230	149	3	1	228	4	222	7e-28	109
BSU_29340_TcyN_|_Bacillus_subtilis_subsp._168_|_BSU_29340_|_TcyN	NHPEJHPB_00788	32.08	240	145	9	1	230	4	235	2e-27	108
BSU_29340_TcyN_|_Bacillus_subtilis_subsp._168_|_BSU_29340_|_TcyN	GEAFPPFO_01454	32.23	242	147	8	1	227	6	245	2e-27	108
BSU_29340_TcyN_|_Bacillus_subtilis_subsp._168_|_BSU_29340_|_TcyN	EBMMIDFH_00012	32.23	242	147	8	1	227	6	245	2e-27	108
BSU_29340_TcyN_|_Bacillus_subtilis_subsp._168_|_BSU_29340_|_TcyN	LOGLDDBF_01641	31.98	222	135	4	1	215	8	220	3e-27	110
BSU_29340_TcyN_|_Bacillus_subtilis_subsp._168_|_BSU_29340_|_TcyN	LOGLDDBF_01641	22.69	238	165	6	1	225	260	491	6e-09	55.8
BSU_29340_TcyN_|_Bacillus_subtilis_subsp._168_|_BSU_29340_|_TcyN	EBMMIDFH_00047	31.98	222	135	4	1	215	8	220	3e-27	110
BSU_29340_TcyN_|_Bacillus_subtilis_subsp._168_|_BSU_29340_|_TcyN	EBMMIDFH_00047	22.69	238	165	6	1	225	260	491	6e-09	55.8
BSU_29340_TcyN_|_Bacillus_subtilis_subsp._168_|_BSU_29340_|_TcyN	KAIOAAFN_01019	31.22	221	138	3	1	215	14	226	6e-27	108
BSU_29340_TcyN_|_Bacillus_subtilis_subsp._168_|_BSU_29340_|_TcyN	JGMPPACM_01164	31.22	221	138	3	1	215	14	226	6e-27	108
BSU_29340_TcyN_|_Bacillus_subtilis_subsp._168_|_BSU_29340_|_TcyN	NGJEHHKD_00743	31.22	221	138	3	1	215	14	226	6e-27	108
BSU_29340_TcyN_|_Bacillus_subtilis_subsp._168_|_BSU_29340_|_TcyN	PJJANKLB_01400	31.22	221	138	3	1	215	14	226	6e-27	108
BSU_29340_TcyN_|_Bacillus_subtilis_subsp._168_|_BSU_29340_|_TcyN	EGKPCKBJ_00784	33.19	232	146	5	2	232	3	226	9e-27	105
BSU_29340_TcyN_|_Bacillus_subtilis_subsp._168_|_BSU_29340_|_TcyN	LGEAKDPA_01883	32.72	217	121	4	20	227	24	224	1e-26	107
BSU_29340_TcyN_|_Bacillus_subtilis_subsp._168_|_BSU_29340_|_TcyN	GKLJHOOH_00164	28.98	245	165	5	16	253	31	273	1e-26	106
BSU_29340_TcyN_|_Bacillus_subtilis_subsp._168_|_BSU_29340_|_TcyN	DAPDIDBJ_00058	45.05	111	60	1	129	239	4	113	1e-26	102
BSU_29340_TcyN_|_Bacillus_subtilis_subsp._168_|_BSU_29340_|_TcyN	BDGKCGFB_00577	33.50	200	125	3	2	198	5	199	2e-26	104
BSU_29340_TcyN_|_Bacillus_subtilis_subsp._168_|_BSU_29340_|_TcyN	AKNKPICG_01396	30.00	250	162	7	1	245	2	243	2e-26	105
BSU_29340_TcyN_|_Bacillus_subtilis_subsp._168_|_BSU_29340_|_TcyN	DBJIOIPL_00839	31.19	218	137	5	2	216	270	477	3e-26	107
BSU_29340_TcyN_|_Bacillus_subtilis_subsp._168_|_BSU_29340_|_TcyN	DBJIOIPL_00839	30.09	226	142	8	1	217	5	223	9e-17	79.3
BSU_29340_TcyN_|_Bacillus_subtilis_subsp._168_|_BSU_29340_|_TcyN	LOGLDDBF_01705	31.28	227	134	4	1	226	2	207	4e-26	104
BSU_29340_TcyN_|_Bacillus_subtilis_subsp._168_|_BSU_29340_|_TcyN	MNHPJJBF_00644	28.04	271	177	7	1	256	5	272	5e-26	104
BSU_29340_TcyN_|_Bacillus_subtilis_subsp._168_|_BSU_29340_|_TcyN	LMGPFLGI_00912	31.02	216	132	4	1	212	101	303	6e-26	104
BSU_29340_TcyN_|_Bacillus_subtilis_subsp._168_|_BSU_29340_|_TcyN	GKLJHOOH_00142	33.17	208	127	5	1	204	1	200	1e-25	102
BSU_29340_TcyN_|_Bacillus_subtilis_subsp._168_|_BSU_29340_|_TcyN	EGKPCKBJ_00117	32.91	234	136	9	30	259	34	250	1e-25	103
BSU_29340_TcyN_|_Bacillus_subtilis_subsp._168_|_BSU_29340_|_TcyN	PGMBNIJB_00120	36.36	187	104	3	30	212	1	176	2e-25	104
BSU_29340_TcyN_|_Bacillus_subtilis_subsp._168_|_BSU_29340_|_TcyN	GFEODHMA_00687	31.09	238	143	5	1	226	8	236	2e-25	105
BSU_29340_TcyN_|_Bacillus_subtilis_subsp._168_|_BSU_29340_|_TcyN	EJDMBOBF_01034	31.09	238	143	5	1	226	8	236	2e-25	105
BSU_29340_TcyN_|_Bacillus_subtilis_subsp._168_|_BSU_29340_|_TcyN	LGEAKDPA_02510	31.02	216	132	4	1	212	267	469	2e-25	103
BSU_29340_TcyN_|_Bacillus_subtilis_subsp._168_|_BSU_29340_|_TcyN	LGEAKDPA_02510	28.39	236	152	6	1	225	1	230	3e-19	86.7
BSU_29340_TcyN_|_Bacillus_subtilis_subsp._168_|_BSU_29340_|_TcyN	CHKBLOED_00030	30.88	217	138	6	17	228	23	232	3e-25	102
BSU_29340_TcyN_|_Bacillus_subtilis_subsp._168_|_BSU_29340_|_TcyN	KICKELCH_01615	26.91	249	158	6	1	242	7	238	3e-25	102
BSU_29340_TcyN_|_Bacillus_subtilis_subsp._168_|_BSU_29340_|_TcyN	EIKKBBHP_00879	28.20	266	167	9	1	256	5	256	3e-25	102
BSU_29340_TcyN_|_Bacillus_subtilis_subsp._168_|_BSU_29340_|_TcyN	PGMBNIJB_00464	31.42	226	146	5	1	219	5	228	3e-25	102
BSU_29340_TcyN_|_Bacillus_subtilis_subsp._168_|_BSU_29340_|_TcyN	BOPGMDOJ_00240	45.45	99	52	1	1	99	4	100	3e-25	98.2
BSU_29340_TcyN_|_Bacillus_subtilis_subsp._168_|_BSU_29340_|_TcyN	NHHGAIEM_00968	31.60	231	131	7	2	223	5	217	4e-25	101
BSU_29340_TcyN_|_Bacillus_subtilis_subsp._168_|_BSU_29340_|_TcyN	HJNJALPF_00093	35.06	231	135	7	2	226	485	706	7e-25	104
BSU_29340_TcyN_|_Bacillus_subtilis_subsp._168_|_BSU_29340_|_TcyN	AKNKPICG_01211	35.06	231	135	7	2	226	485	706	7e-25	104
BSU_29340_TcyN_|_Bacillus_subtilis_subsp._168_|_BSU_29340_|_TcyN	MNKKLCJA_01325	28.57	245	166	6	16	253	31	273	7e-25	101
BSU_29340_TcyN_|_Bacillus_subtilis_subsp._168_|_BSU_29340_|_TcyN	CPPODKBP_01515	28.57	245	166	6	16	253	31	273	7e-25	101
BSU_29340_TcyN_|_Bacillus_subtilis_subsp._168_|_BSU_29340_|_TcyN	MGLLLCOE_00895	32.77	238	144	8	17	247	22	250	1e-24	100
BSU_29340_TcyN_|_Bacillus_subtilis_subsp._168_|_BSU_29340_|_TcyN	FNBMNHCG_00724	37.01	154	88	3	2	153	7	153	1e-24	97.8
BSU_29340_TcyN_|_Bacillus_subtilis_subsp._168_|_BSU_29340_|_TcyN	DIMMCAJJ_01244	29.02	224	145	3	2	225	263	472	1e-24	102
BSU_29340_TcyN_|_Bacillus_subtilis_subsp._168_|_BSU_29340_|_TcyN	DIMMCAJJ_01244	29.81	208	132	6	17	217	19	219	2e-16	78.6
BSU_29340_TcyN_|_Bacillus_subtilis_subsp._168_|_BSU_29340_|_TcyN	KAIOAAFN_00891	33.82	204	125	5	1	198	3	202	1e-24	99.4
BSU_29340_TcyN_|_Bacillus_subtilis_subsp._168_|_BSU_29340_|_TcyN	KPGCBDKO_00683	28.57	245	166	6	16	253	31	273	3e-24	99.4
BSU_29340_TcyN_|_Bacillus_subtilis_subsp._168_|_BSU_29340_|_TcyN	MGLLLCOE_01189	33.04	230	141	7	2	227	14	234	4e-24	98.6
BSU_29340_TcyN_|_Bacillus_subtilis_subsp._168_|_BSU_29340_|_TcyN	NDEJLBDC_01093	28.51	235	155	5	1	232	2	226	7e-24	98.6
BSU_29340_TcyN_|_Bacillus_subtilis_subsp._168_|_BSU_29340_|_TcyN	PAGDOOJM_01814	35.48	217	124	9	16	226	85	291	7e-24	98.6
BSU_29340_TcyN_|_Bacillus_subtilis_subsp._168_|_BSU_29340_|_TcyN	LNCHOOKG_00109	28.76	233	155	4	1	232	4	226	7e-24	98.6
BSU_29340_TcyN_|_Bacillus_subtilis_subsp._168_|_BSU_29340_|_TcyN	KMGKKFKE_01012	30.28	218	140	4	3	220	219	424	7e-24	99.4
BSU_29340_TcyN_|_Bacillus_subtilis_subsp._168_|_BSU_29340_|_TcyN	KMGKKFKE_01012	26.12	134	99	0	126	259	77	210	1e-11	63.9
BSU_29340_TcyN_|_Bacillus_subtilis_subsp._168_|_BSU_29340_|_TcyN	NHPEJHPB_00645	29.81	208	140	2	19	226	28	229	9e-24	97.4
BSU_29340_TcyN_|_Bacillus_subtilis_subsp._168_|_BSU_29340_|_TcyN	IKJEGNGJ_00526	30.67	225	139	4	2	218	3	218	1e-23	99.8
BSU_29340_TcyN_|_Bacillus_subtilis_subsp._168_|_BSU_29340_|_TcyN	HADENFKL_00569	30.67	225	139	4	2	218	3	218	1e-23	99.8
BSU_29340_TcyN_|_Bacillus_subtilis_subsp._168_|_BSU_29340_|_TcyN	KMPOLEMF_00635	30.67	225	139	4	2	218	3	218	1e-23	99.8
BSU_29340_TcyN_|_Bacillus_subtilis_subsp._168_|_BSU_29340_|_TcyN	JOHJAJNL_00275	28.88	232	133	6	1	226	2	207	1e-23	97.4
BSU_29340_TcyN_|_Bacillus_subtilis_subsp._168_|_BSU_29340_|_TcyN	AKNKPICG_00685	29.91	214	144	5	17	228	23	232	1e-23	97.4
BSU_29340_TcyN_|_Bacillus_subtilis_subsp._168_|_BSU_29340_|_TcyN	EBMMIDFH_00547	26.67	255	159	7	1	249	3	235	1e-23	97.4
BSU_29340_TcyN_|_Bacillus_subtilis_subsp._168_|_BSU_29340_|_TcyN	IDMOOBOE_01451	28.70	230	135	7	14	231	356	568	1e-23	100
BSU_29340_TcyN_|_Bacillus_subtilis_subsp._168_|_BSU_29340_|_TcyN	AKNKPICG_00982	28.70	230	136	5	1	226	2	207	1e-23	97.4
BSU_29340_TcyN_|_Bacillus_subtilis_subsp._168_|_BSU_29340_|_TcyN	POAHFJFJ_00276	27.63	228	159	5	16	239	31	256	2e-23	97.4
BSU_29340_TcyN_|_Bacillus_subtilis_subsp._168_|_BSU_29340_|_TcyN	KAIOAAFN_00793	26.88	253	165	6	1	238	5	252	2e-23	96.7
BSU_29340_TcyN_|_Bacillus_subtilis_subsp._168_|_BSU_29340_|_TcyN	MMPHDCOK_00374	27.63	228	159	5	16	239	31	256	2e-23	97.4
BSU_29340_TcyN_|_Bacillus_subtilis_subsp._168_|_BSU_29340_|_TcyN	BPKGGHED_00905	27.63	228	159	5	16	239	31	256	2e-23	97.4
BSU_29340_TcyN_|_Bacillus_subtilis_subsp._168_|_BSU_29340_|_TcyN	KKBPECCN_01230	27.63	228	159	5	16	239	31	256	2e-23	97.4
BSU_29340_TcyN_|_Bacillus_subtilis_subsp._168_|_BSU_29340_|_TcyN	KBPBBFLM_00699	27.63	228	159	5	16	239	31	256	2e-23	97.4
BSU_29340_TcyN_|_Bacillus_subtilis_subsp._168_|_BSU_29340_|_TcyN	MNHPJJBF_00144	28.63	248	164	7	1	243	2	241	2e-23	97.1
BSU_29340_TcyN_|_Bacillus_subtilis_subsp._168_|_BSU_29340_|_TcyN	KMGKKFKE_00989	29.00	200	121	4	22	219	283	463	3e-23	98.2
BSU_29340_TcyN_|_Bacillus_subtilis_subsp._168_|_BSU_29340_|_TcyN	KMGKKFKE_00989	23.77	223	166	2	20	240	20	240	5e-16	77.0
BSU_29340_TcyN_|_Bacillus_subtilis_subsp._168_|_BSU_29340_|_TcyN	INKBHHKC_01957	41.88	117	65	2	9	125	7	120	5e-23	92.4
BSU_29340_TcyN_|_Bacillus_subtilis_subsp._168_|_BSU_29340_|_TcyN	CIPJHCHI_00585	28.91	256	158	6	1	252	2	237	5e-23	95.9
BSU_29340_TcyN_|_Bacillus_subtilis_subsp._168_|_BSU_29340_|_TcyN	HPBFBHCJ_00481	31.05	219	122	7	16	217	25	231	5e-23	95.5
BSU_29340_TcyN_|_Bacillus_subtilis_subsp._168_|_BSU_29340_|_TcyN	DGIBMFEF_00511	26.59	252	159	4	2	246	3	235	5e-23	95.9
BSU_29340_TcyN_|_Bacillus_subtilis_subsp._168_|_BSU_29340_|_TcyN	BGMNCDFB_02248	34.00	200	121	4	50	248	5	194	5e-23	95.9
BSU_29340_TcyN_|_Bacillus_subtilis_subsp._168_|_BSU_29340_|_TcyN	AKCJOOLM_00480	27.84	255	171	7	1	242	8	262	8e-23	95.5
BSU_29340_TcyN_|_Bacillus_subtilis_subsp._168_|_BSU_29340_|_TcyN	KBPBBFLM_00700	27.84	255	171	7	1	242	8	262	8e-23	95.5
BSU_29340_TcyN_|_Bacillus_subtilis_subsp._168_|_BSU_29340_|_TcyN	KAIOAAFN_00192	27.84	255	171	7	1	242	8	262	8e-23	95.5
BSU_29340_TcyN_|_Bacillus_subtilis_subsp._168_|_BSU_29340_|_TcyN	NHPEJHPB_00720	31.25	224	141	5	4	226	9	220	9e-23	95.1
BSU_29340_TcyN_|_Bacillus_subtilis_subsp._168_|_BSU_29340_|_TcyN	HPBFBHCJ_00453	29.06	234	130	7	14	231	356	569	9e-23	97.4
BSU_29340_TcyN_|_Bacillus_subtilis_subsp._168_|_BSU_29340_|_TcyN	MNKKLCJA_01542	35.16	219	122	9	16	226	501	707	9e-23	97.8
BSU_29340_TcyN_|_Bacillus_subtilis_subsp._168_|_BSU_29340_|_TcyN	KMGKKFKE_00986	28.05	246	142	9	2	231	262	488	9e-23	97.1
BSU_29340_TcyN_|_Bacillus_subtilis_subsp._168_|_BSU_29340_|_TcyN	NGJEHHKD_00188	26.48	253	166	6	1	238	5	252	1e-22	94.4
BSU_29340_TcyN_|_Bacillus_subtilis_subsp._168_|_BSU_29340_|_TcyN	DBFKFIPD_00292	29.01	262	161	7	1	258	2	242	1e-22	94.7
BSU_29340_TcyN_|_Bacillus_subtilis_subsp._168_|_BSU_29340_|_TcyN	GONCMOKG_00461	31.98	222	136	7	1	219	3	212	1e-22	93.6
BSU_29340_TcyN_|_Bacillus_subtilis_subsp._168_|_BSU_29340_|_TcyN	NGHDMOEB_00863	31.51	219	138	4	17	231	350	560	1e-22	97.1
BSU_29340_TcyN_|_Bacillus_subtilis_subsp._168_|_BSU_29340_|_TcyN	DBJIOIPL_00838	30.25	238	148	7	2	229	32	261	2e-22	94.0
BSU_29340_TcyN_|_Bacillus_subtilis_subsp._168_|_BSU_29340_|_TcyN	CHKBLOED_00754	32.68	205	120	5	1	200	3	194	2e-22	93.2
BSU_29340_TcyN_|_Bacillus_subtilis_subsp._168_|_BSU_29340_|_TcyN	LGEAKDPA_02512	29.52	210	136	4	16	222	47	247	2e-22	94.7
BSU_29340_TcyN_|_Bacillus_subtilis_subsp._168_|_BSU_29340_|_TcyN	LMBCEHCC_00743	31.39	223	129	6	1	220	4	205	2e-22	92.8
BSU_29340_TcyN_|_Bacillus_subtilis_subsp._168_|_BSU_29340_|_TcyN	DIMMCAJJ_01251	28.06	253	161	9	1	242	1	243	2e-22	95.5
BSU_29340_TcyN_|_Bacillus_subtilis_subsp._168_|_BSU_29340_|_TcyN	DIMMCAJJ_01251	26.50	200	135	3	15	214	275	462	8e-17	79.3
BSU_29340_TcyN_|_Bacillus_subtilis_subsp._168_|_BSU_29340_|_TcyN	IAFHGELL_00258	30.92	207	126	4	2	200	3	200	2e-22	92.4
BSU_29340_TcyN_|_Bacillus_subtilis_subsp._168_|_BSU_29340_|_TcyN	LGEAKDPA_02133	31.43	210	135	4	9	210	350	558	3e-22	97.1
BSU_29340_TcyN_|_Bacillus_subtilis_subsp._168_|_BSU_29340_|_TcyN	LGEAKDPA_02133	28.10	274	141	9	14	235	45	314	1e-18	85.9
BSU_29340_TcyN_|_Bacillus_subtilis_subsp._168_|_BSU_29340_|_TcyN	MILAHELG_00701	28.57	231	146	5	2	231	5	217	3e-22	93.6
BSU_29340_TcyN_|_Bacillus_subtilis_subsp._168_|_BSU_29340_|_TcyN	GONCMOKG_01069	34.62	182	104	4	50	227	5	175	3e-22	93.6
BSU_29340_TcyN_|_Bacillus_subtilis_subsp._168_|_BSU_29340_|_TcyN	GLAFIMPB_01147	33.01	206	119	6	1	202	3	193	4e-22	92.4
BSU_29340_TcyN_|_Bacillus_subtilis_subsp._168_|_BSU_29340_|_TcyN	OPMELGBE_00403	27.39	230	161	5	17	242	32	259	4e-22	95.9
BSU_29340_TcyN_|_Bacillus_subtilis_subsp._168_|_BSU_29340_|_TcyN	MGLLLCOE_01190	28.33	233	127	6	16	227	20	233	4e-22	92.8
BSU_29340_TcyN_|_Bacillus_subtilis_subsp._168_|_BSU_29340_|_TcyN	LGEAKDPA_01677	26.97	241	149	6	1	226	8	236	5e-22	92.8
BSU_29340_TcyN_|_Bacillus_subtilis_subsp._168_|_BSU_29340_|_TcyN	NLJHODHI_00337	31.53	222	137	7	1	219	3	212	5e-22	91.7
BSU_29340_TcyN_|_Bacillus_subtilis_subsp._168_|_BSU_29340_|_TcyN	IJDCBLIH_00313	31.53	222	137	7	1	219	3	212	5e-22	91.7
BSU_29340_TcyN_|_Bacillus_subtilis_subsp._168_|_BSU_29340_|_TcyN	GLPLCJPF_00151	31.53	222	137	7	1	219	3	212	5e-22	91.7
BSU_29340_TcyN_|_Bacillus_subtilis_subsp._168_|_BSU_29340_|_TcyN	OOLGGMKF_00177	31.53	222	137	7	1	219	3	212	5e-22	91.7
BSU_29340_TcyN_|_Bacillus_subtilis_subsp._168_|_BSU_29340_|_TcyN	MNKKLCJA_01578	31.53	222	137	7	1	219	3	212	5e-22	91.7
BSU_29340_TcyN_|_Bacillus_subtilis_subsp._168_|_BSU_29340_|_TcyN	DMFLKFHN_00901	29.78	225	141	4	2	218	3	218	6e-22	94.7
BSU_29340_TcyN_|_Bacillus_subtilis_subsp._168_|_BSU_29340_|_TcyN	MNHPJJBF_00643	27.45	255	172	7	1	242	8	262	7e-22	92.8
BSU_29340_TcyN_|_Bacillus_subtilis_subsp._168_|_BSU_29340_|_TcyN	GPAADJDG_00348	29.78	225	130	7	16	228	274	482	7e-22	94.4
BSU_29340_TcyN_|_Bacillus_subtilis_subsp._168_|_BSU_29340_|_TcyN	KGHKJFLJ_01586	32.51	203	119	5	1	198	3	192	7e-22	91.3
BSU_29340_TcyN_|_Bacillus_subtilis_subsp._168_|_BSU_29340_|_TcyN	NPNKCBNB_01197	27.08	240	156	6	1	239	1	222	1e-21	92.0
BSU_29340_TcyN_|_Bacillus_subtilis_subsp._168_|_BSU_29340_|_TcyN	LMBCEHCC_01419	32.58	221	133	6	17	231	350	560	1e-21	94.4
BSU_29340_TcyN_|_Bacillus_subtilis_subsp._168_|_BSU_29340_|_TcyN	LIMECCBO_01090	32.02	203	122	7	15	213	286	476	1e-21	94.0
BSU_29340_TcyN_|_Bacillus_subtilis_subsp._168_|_BSU_29340_|_TcyN	LIMECCBO_01090	29.63	243	142	7	1	228	1	229	6e-20	89.0
BSU_29340_TcyN_|_Bacillus_subtilis_subsp._168_|_BSU_29340_|_TcyN	LOLJJANA_00835	30.43	230	133	6	16	234	311	524	1e-21	94.4
BSU_29340_TcyN_|_Bacillus_subtilis_subsp._168_|_BSU_29340_|_TcyN	OMHOGIDL_01770	31.74	230	126	9	15	230	363	575	1e-21	94.4
BSU_29340_TcyN_|_Bacillus_subtilis_subsp._168_|_BSU_29340_|_TcyN	KICKELCH_00751	27.27	231	157	3	1	226	4	228	1e-21	91.3
BSU_29340_TcyN_|_Bacillus_subtilis_subsp._168_|_BSU_29340_|_TcyN	GNKCDFBL_00580	28.75	240	158	5	1	240	1	227	1e-21	91.7
BSU_29340_TcyN_|_Bacillus_subtilis_subsp._168_|_BSU_29340_|_TcyN	HPBFBHCJ_00326	27.57	214	149	2	13	226	21	228	1e-21	91.3
BSU_29340_TcyN_|_Bacillus_subtilis_subsp._168_|_BSU_29340_|_TcyN	EJDMBOBF_00774	30.43	230	133	6	16	234	356	569	1e-21	94.0
BSU_29340_TcyN_|_Bacillus_subtilis_subsp._168_|_BSU_29340_|_TcyN	EBMMIDFH_00206	29.96	237	145	6	15	238	23	251	1e-21	91.3
BSU_29340_TcyN_|_Bacillus_subtilis_subsp._168_|_BSU_29340_|_TcyN	BDKCEHFP_00219	29.46	224	145	5	4	226	9	220	1e-21	91.7
BSU_29340_TcyN_|_Bacillus_subtilis_subsp._168_|_BSU_29340_|_TcyN	EJDMBOBF_01264	29.46	224	145	5	4	226	9	220	1e-21	91.7
BSU_29340_TcyN_|_Bacillus_subtilis_subsp._168_|_BSU_29340_|_TcyN	GFEODHMA_00386	29.78	225	130	7	16	228	361	569	2e-21	94.0
BSU_29340_TcyN_|_Bacillus_subtilis_subsp._168_|_BSU_29340_|_TcyN	LGEAKDPA_02402	28.46	246	161	8	2	238	4	243	2e-21	93.6
BSU_29340_TcyN_|_Bacillus_subtilis_subsp._168_|_BSU_29340_|_TcyN	HGCGPAGA_00846	29.78	225	130	7	16	228	361	569	2e-21	94.0
BSU_29340_TcyN_|_Bacillus_subtilis_subsp._168_|_BSU_29340_|_TcyN	EJDMBOBF_00093	29.78	225	130	7	16	228	361	569	2e-21	94.0
BSU_29340_TcyN_|_Bacillus_subtilis_subsp._168_|_BSU_29340_|_TcyN	EGKPCKBJ_00912	27.64	246	149	9	2	234	341	570	2e-21	93.6
BSU_29340_TcyN_|_Bacillus_subtilis_subsp._168_|_BSU_29340_|_TcyN	KDELFAGE_01609	34.23	149	88	3	2	148	4	144	2e-21	88.2
BSU_29340_TcyN_|_Bacillus_subtilis_subsp._168_|_BSU_29340_|_TcyN	EGKPCKBJ_00332	31.20	234	143	9	2	228	369	591	2e-21	93.6
BSU_29340_TcyN_|_Bacillus_subtilis_subsp._168_|_BSU_29340_|_TcyN	EJDMBOBF_01382	27.11	225	147	4	2	226	5	212	2e-21	90.9
BSU_29340_TcyN_|_Bacillus_subtilis_subsp._168_|_BSU_29340_|_TcyN	OOIGLOHN_01554	26.81	235	152	4	16	249	21	236	3e-21	90.9
BSU_29340_TcyN_|_Bacillus_subtilis_subsp._168_|_BSU_29340_|_TcyN	BDGKCGFB_00832	36.23	138	86	2	80	217	7	142	3e-21	88.6
BSU_29340_TcyN_|_Bacillus_subtilis_subsp._168_|_BSU_29340_|_TcyN	DBJIOIPL_01036	27.56	254	168	6	1	245	1	247	3e-21	92.8
BSU_29340_TcyN_|_Bacillus_subtilis_subsp._168_|_BSU_29340_|_TcyN	DBJIOIPL_01036	36.92	195	107	5	22	215	319	498	4e-19	86.3
BSU_29340_TcyN_|_Bacillus_subtilis_subsp._168_|_BSU_29340_|_TcyN	NOILBLIC_00631	25.86	263	158	7	2	259	20	250	3e-21	90.5
BSU_29340_TcyN_|_Bacillus_subtilis_subsp._168_|_BSU_29340_|_TcyN	HPBFBHCJ_00821	28.75	240	158	5	1	240	1	227	3e-21	90.5
BSU_29340_TcyN_|_Bacillus_subtilis_subsp._168_|_BSU_29340_|_TcyN	GFEODHMA_00385	30.73	218	139	5	17	230	350	559	3e-21	92.8
BSU_29340_TcyN_|_Bacillus_subtilis_subsp._168_|_BSU_29340_|_TcyN	EJDMBOBF_00094	30.73	218	139	5	17	230	350	559	3e-21	92.8
BSU_29340_TcyN_|_Bacillus_subtilis_subsp._168_|_BSU_29340_|_TcyN	OEAOPDPK_00721	29.78	225	130	7	16	228	363	571	3e-21	92.8
BSU_29340_TcyN_|_Bacillus_subtilis_subsp._168_|_BSU_29340_|_TcyN	LMBCEHCC_01212	26.96	230	151	5	2	231	5	217	4e-21	90.1
BSU_29340_TcyN_|_Bacillus_subtilis_subsp._168_|_BSU_29340_|_TcyN	PDCLFPIF_01164	28.51	242	140	8	2	228	32	255	4e-21	90.1
BSU_29340_TcyN_|_Bacillus_subtilis_subsp._168_|_BSU_29340_|_TcyN	NHPEJHPB_01270	28.51	242	140	8	2	228	32	255	4e-21	90.1
BSU_29340_TcyN_|_Bacillus_subtilis_subsp._168_|_BSU_29340_|_TcyN	KHLFOPGE_00492	37.58	149	79	4	1	144	1	140	4e-21	87.4
BSU_29340_TcyN_|_Bacillus_subtilis_subsp._168_|_BSU_29340_|_TcyN	LDIEPCAF_01157	37.58	149	79	4	1	144	2	141	4e-21	87.8
BSU_29340_TcyN_|_Bacillus_subtilis_subsp._168_|_BSU_29340_|_TcyN	INKBHHKC_00479	35.26	156	87	5	1	148	3	152	5e-21	87.8
BSU_29340_TcyN_|_Bacillus_subtilis_subsp._168_|_BSU_29340_|_TcyN	MNHPJJBF_00520	30.86	243	134	8	2	228	170	394	7e-21	90.9
BSU_29340_TcyN_|_Bacillus_subtilis_subsp._168_|_BSU_29340_|_TcyN	CPPODKBP_01473	29.07	227	128	7	16	228	70	277	8e-21	89.4
BSU_29340_TcyN_|_Bacillus_subtilis_subsp._168_|_BSU_29340_|_TcyN	BJJNCMAO_00755	34.25	146	92	2	2	144	5	149	9e-21	87.0
BSU_29340_TcyN_|_Bacillus_subtilis_subsp._168_|_BSU_29340_|_TcyN	CAHOGMCE_01574	28.51	221	138	6	14	227	108	315	1e-20	89.4
BSU_29340_TcyN_|_Bacillus_subtilis_subsp._168_|_BSU_29340_|_TcyN	HPBFBHCJ_00587	32.69	208	132	7	16	218	22	226	1e-20	89.4
BSU_29340_TcyN_|_Bacillus_subtilis_subsp._168_|_BSU_29340_|_TcyN	LOGLDDBF_00168	26.67	255	174	7	1	242	8	262	1e-20	89.0
BSU_29340_TcyN_|_Bacillus_subtilis_subsp._168_|_BSU_29340_|_TcyN	MNKKLCJA_01326	26.67	255	174	7	1	242	8	262	1e-20	89.0
BSU_29340_TcyN_|_Bacillus_subtilis_subsp._168_|_BSU_29340_|_TcyN	CPBNGEHC_02015	27.59	203	141	2	16	218	21	217	1e-20	88.6
BSU_29340_TcyN_|_Bacillus_subtilis_subsp._168_|_BSU_29340_|_TcyN	NGHDMOEB_00360	31.17	247	128	10	2	228	259	483	2e-20	90.5
BSU_29340_TcyN_|_Bacillus_subtilis_subsp._168_|_BSU_29340_|_TcyN	LIMECCBO_01092	29.17	240	141	8	2	228	328	551	2e-20	90.5
BSU_29340_TcyN_|_Bacillus_subtilis_subsp._168_|_BSU_29340_|_TcyN	KMGKKFKE_01115	27.57	243	149	7	1	236	5	227	2e-20	88.2
BSU_29340_TcyN_|_Bacillus_subtilis_subsp._168_|_BSU_29340_|_TcyN	NGJAPOCB_00243	31.17	247	128	10	2	228	330	554	3e-20	90.1
BSU_29340_TcyN_|_Bacillus_subtilis_subsp._168_|_BSU_29340_|_TcyN	KLPLECCN_00407	27.10	214	149	3	16	229	17	223	3e-20	87.0
BSU_29340_TcyN_|_Bacillus_subtilis_subsp._168_|_BSU_29340_|_TcyN	MNKKLCJA_00590	27.10	214	149	3	16	229	17	223	3e-20	87.0
BSU_29340_TcyN_|_Bacillus_subtilis_subsp._168_|_BSU_29340_|_TcyN	LGEAKDPA_02370	25.54	231	160	5	1	230	4	223	3e-20	87.0
BSU_29340_TcyN_|_Bacillus_subtilis_subsp._168_|_BSU_29340_|_TcyN	KPGCBDKO_00809	30.57	193	118	4	30	215	1	184	3e-20	89.4
BSU_29340_TcyN_|_Bacillus_subtilis_subsp._168_|_BSU_29340_|_TcyN	KPGCBDKO_00809	22.69	238	165	6	1	225	224	455	5e-09	55.8
BSU_29340_TcyN_|_Bacillus_subtilis_subsp._168_|_BSU_29340_|_TcyN	OMHOGIDL_01188	27.54	236	160	4	2	234	3	230	4e-20	89.4
BSU_29340_TcyN_|_Bacillus_subtilis_subsp._168_|_BSU_29340_|_TcyN	OMHOGIDL_01188	22.98	235	131	6	20	225	269	482	2e-09	57.0
BSU_29340_TcyN_|_Bacillus_subtilis_subsp._168_|_BSU_29340_|_TcyN	DIMMCAJJ_01246	28.33	240	144	7	2	229	338	561	4e-20	89.7
BSU_29340_TcyN_|_Bacillus_subtilis_subsp._168_|_BSU_29340_|_TcyN	OOIGLOHN_01671	28.63	227	129	7	16	228	146	353	4e-20	87.8
BSU_29340_TcyN_|_Bacillus_subtilis_subsp._168_|_BSU_29340_|_TcyN	PGMBNIJB_00465	26.81	235	162	6	16	241	27	260	5e-20	86.7
BSU_29340_TcyN_|_Bacillus_subtilis_subsp._168_|_BSU_29340_|_TcyN	LKEGOCPH_01165	28.80	250	151	8	2	246	330	557	5e-20	89.4
BSU_29340_TcyN_|_Bacillus_subtilis_subsp._168_|_BSU_29340_|_TcyN	CAMMGDJM_00907	28.24	216	141	5	1	214	1	204	5e-20	86.3
BSU_29340_TcyN_|_Bacillus_subtilis_subsp._168_|_BSU_29340_|_TcyN	DGIBMFEF_00119	28.24	216	141	5	1	214	1	204	5e-20	86.3
BSU_29340_TcyN_|_Bacillus_subtilis_subsp._168_|_BSU_29340_|_TcyN	FNDDKLPA_00197	28.24	216	141	5	1	214	1	204	5e-20	86.3
BSU_29340_TcyN_|_Bacillus_subtilis_subsp._168_|_BSU_29340_|_TcyN	MHJLIOLE_00051	28.24	216	141	5	1	214	1	204	5e-20	86.3
BSU_29340_TcyN_|_Bacillus_subtilis_subsp._168_|_BSU_29340_|_TcyN	DBFKFIPD_00146	28.24	216	141	5	1	214	1	204	5e-20	86.3
BSU_29340_TcyN_|_Bacillus_subtilis_subsp._168_|_BSU_29340_|_TcyN	KBPBBFLM_00081	28.24	216	141	5	1	214	1	204	5e-20	86.3
BSU_29340_TcyN_|_Bacillus_subtilis_subsp._168_|_BSU_29340_|_TcyN	MGLLLCOE_01281	27.85	237	159	5	16	248	345	573	7e-20	89.0
BSU_29340_TcyN_|_Bacillus_subtilis_subsp._168_|_BSU_29340_|_TcyN	MILAHELG_00629	28.51	242	140	8	2	228	346	569	8e-20	89.0
BSU_29340_TcyN_|_Bacillus_subtilis_subsp._168_|_BSU_29340_|_TcyN	NOILBLIC_00968	24.90	241	172	4	1	239	1	234	9e-20	86.3
BSU_29340_TcyN_|_Bacillus_subtilis_subsp._168_|_BSU_29340_|_TcyN	GDCMONNL_01846	28.76	233	133	7	16	234	293	506	1e-19	88.2
BSU_29340_TcyN_|_Bacillus_subtilis_subsp._168_|_BSU_29340_|_TcyN	PGMBNIJB_00781	32.20	177	109	3	36	212	8	173	1e-19	84.3
BSU_29340_TcyN_|_Bacillus_subtilis_subsp._168_|_BSU_29340_|_TcyN	OJBEBBGH_01223	28.44	211	141	6	15	223	4	206	1e-19	85.5
BSU_29340_TcyN_|_Bacillus_subtilis_subsp._168_|_BSU_29340_|_TcyN	NGJEHHKD_00131	24.90	241	172	4	1	239	1	234	1e-19	85.9
BSU_29340_TcyN_|_Bacillus_subtilis_subsp._168_|_BSU_29340_|_TcyN	GEAFPPFO_00557	31.96	219	137	7	16	227	22	235	1e-19	88.2
BSU_29340_TcyN_|_Bacillus_subtilis_subsp._168_|_BSU_29340_|_TcyN	GEAFPPFO_00557	27.96	211	142	6	15	223	318	520	1e-17	82.0
BSU_29340_TcyN_|_Bacillus_subtilis_subsp._168_|_BSU_29340_|_TcyN	MNKKLCJA_00849	31.96	219	137	7	16	227	22	235	1e-19	88.2
BSU_29340_TcyN_|_Bacillus_subtilis_subsp._168_|_BSU_29340_|_TcyN	MNKKLCJA_00849	27.96	211	142	6	15	223	318	520	1e-17	82.0
BSU_29340_TcyN_|_Bacillus_subtilis_subsp._168_|_BSU_29340_|_TcyN	AKNKPICG_01310	28.12	224	142	7	1	219	1	210	2e-19	85.5
BSU_29340_TcyN_|_Bacillus_subtilis_subsp._168_|_BSU_29340_|_TcyN	DBJIOIPL_00255	28.33	233	151	4	1	228	3	224	2e-19	84.7
BSU_29340_TcyN_|_Bacillus_subtilis_subsp._168_|_BSU_29340_|_TcyN	KKBPECCN_01303	25.51	243	169	3	4	246	6	236	2e-19	84.7
BSU_29340_TcyN_|_Bacillus_subtilis_subsp._168_|_BSU_29340_|_TcyN	MNKKLCJA_00523	28.76	233	133	7	16	234	360	573	2e-19	87.8
BSU_29340_TcyN_|_Bacillus_subtilis_subsp._168_|_BSU_29340_|_TcyN	PEOHBLDP_01793	26.14	241	145	7	2	226	5	228	2e-19	85.1
BSU_29340_TcyN_|_Bacillus_subtilis_subsp._168_|_BSU_29340_|_TcyN	MNHPJJBF_00667	30.87	230	146	9	2	226	357	578	2e-19	87.4
BSU_29340_TcyN_|_Bacillus_subtilis_subsp._168_|_BSU_29340_|_TcyN	LGKMBDPI_01098	28.05	221	135	5	1	214	1	204	3e-19	84.3
BSU_29340_TcyN_|_Bacillus_subtilis_subsp._168_|_BSU_29340_|_TcyN	EBMMIDFH_00229	25.23	218	145	5	1	217	2	202	3e-19	84.0
BSU_29340_TcyN_|_Bacillus_subtilis_subsp._168_|_BSU_29340_|_TcyN	MNHPJJBF_00444	30.00	230	129	8	2	215	344	557	3e-19	87.0
BSU_29340_TcyN_|_Bacillus_subtilis_subsp._168_|_BSU_29340_|_TcyN	AOLBHNOF_01068	27.31	216	146	4	16	227	21	229	3e-19	84.0
BSU_29340_TcyN_|_Bacillus_subtilis_subsp._168_|_BSU_29340_|_TcyN	KAHGKJGN_00626	25.78	256	160	5	2	246	3	239	4e-19	84.7
BSU_29340_TcyN_|_Bacillus_subtilis_subsp._168_|_BSU_29340_|_TcyN	FACPIODA_00170	24.90	241	172	4	1	239	1	234	4e-19	84.7
BSU_29340_TcyN_|_Bacillus_subtilis_subsp._168_|_BSU_29340_|_TcyN	GPAADJDG_00055	41.49	94	52	1	1	94	5	95	5e-19	81.6
BSU_29340_TcyN_|_Bacillus_subtilis_subsp._168_|_BSU_29340_|_TcyN	MAIIFJIC_00661	27.13	247	151	7	2	233	7	239	6e-19	83.6
BSU_29340_TcyN_|_Bacillus_subtilis_subsp._168_|_BSU_29340_|_TcyN	DIMMCAJJ_01245	28.75	240	143	8	2	229	339	562	7e-19	85.9
BSU_29340_TcyN_|_Bacillus_subtilis_subsp._168_|_BSU_29340_|_TcyN	EDIHPBCK_00749	27.78	216	142	5	1	214	1	204	8e-19	82.8
BSU_29340_TcyN_|_Bacillus_subtilis_subsp._168_|_BSU_29340_|_TcyN	KMGKKFKE_01219	23.89	247	161	8	15	247	215	448	8e-19	85.1
BSU_29340_TcyN_|_Bacillus_subtilis_subsp._168_|_BSU_29340_|_TcyN	MKNHFJBB_01263	43.82	89	49	1	156	243	1	89	9e-19	79.7
BSU_29340_TcyN_|_Bacillus_subtilis_subsp._168_|_BSU_29340_|_TcyN	LCKCEGKP_00290	31.13	151	94	3	2	150	4	146	1e-18	80.9
BSU_29340_TcyN_|_Bacillus_subtilis_subsp._168_|_BSU_29340_|_TcyN	JMEDOANG_00274	31.13	151	94	3	2	150	4	146	1e-18	80.9
BSU_29340_TcyN_|_Bacillus_subtilis_subsp._168_|_BSU_29340_|_TcyN	LOGLDDBF_00680	28.33	233	134	7	16	234	360	573	1e-18	85.5
BSU_29340_TcyN_|_Bacillus_subtilis_subsp._168_|_BSU_29340_|_TcyN	EBEDIDHK_00916	33.99	153	87	5	1	145	3	149	1e-18	80.9
BSU_29340_TcyN_|_Bacillus_subtilis_subsp._168_|_BSU_29340_|_TcyN	IAHDPDNI_00261	27.94	272	149	10	1	244	1	253	1e-18	84.7
BSU_29340_TcyN_|_Bacillus_subtilis_subsp._168_|_BSU_29340_|_TcyN	IAHDPDNI_00261	25.60	207	140	1	4	210	261	453	5e-17	79.7
BSU_29340_TcyN_|_Bacillus_subtilis_subsp._168_|_BSU_29340_|_TcyN	CPPODKBP_00558	27.08	240	146	9	2	228	162	385	1e-18	84.3
BSU_29340_TcyN_|_Bacillus_subtilis_subsp._168_|_BSU_29340_|_TcyN	KGHKJFLJ_01048	26.98	215	143	4	1	215	4	204	1e-18	82.0
BSU_29340_TcyN_|_Bacillus_subtilis_subsp._168_|_BSU_29340_|_TcyN	GKLJHOOH_00165	25.40	252	175	7	1	239	8	259	1e-18	83.2
BSU_29340_TcyN_|_Bacillus_subtilis_subsp._168_|_BSU_29340_|_TcyN	LLKEOCCD_01931	43.82	89	49	1	156	243	1	89	2e-18	79.0
BSU_29340_TcyN_|_Bacillus_subtilis_subsp._168_|_BSU_29340_|_TcyN	NFIGDILI_00895	26.32	247	152	7	2	244	6	226	2e-18	84.3
BSU_29340_TcyN_|_Bacillus_subtilis_subsp._168_|_BSU_29340_|_TcyN	NFIGDILI_00895	23.81	189	130	4	16	200	257	435	2e-09	57.4
BSU_29340_TcyN_|_Bacillus_subtilis_subsp._168_|_BSU_29340_|_TcyN	KAIOAAFN_00612	26.32	247	152	7	2	244	6	226	2e-18	84.3
BSU_29340_TcyN_|_Bacillus_subtilis_subsp._168_|_BSU_29340_|_TcyN	KAIOAAFN_00612	23.81	189	130	4	16	200	257	435	2e-09	57.4
BSU_29340_TcyN_|_Bacillus_subtilis_subsp._168_|_BSU_29340_|_TcyN	PENLDOLP_01017	25.40	252	175	7	1	239	8	259	2e-18	83.2
BSU_29340_TcyN_|_Bacillus_subtilis_subsp._168_|_BSU_29340_|_TcyN	IHMLBCCI_01359	25.40	252	175	7	1	239	8	259	2e-18	83.2
BSU_29340_TcyN_|_Bacillus_subtilis_subsp._168_|_BSU_29340_|_TcyN	LKEGOCPH_01168	29.34	259	155	8	1	245	1	245	2e-18	84.3
BSU_29340_TcyN_|_Bacillus_subtilis_subsp._168_|_BSU_29340_|_TcyN	LKEGOCPH_01168	25.58	215	136	5	4	213	260	455	4e-11	62.4
BSU_29340_TcyN_|_Bacillus_subtilis_subsp._168_|_BSU_29340_|_TcyN	KICKELCH_01949	45.24	84	44	2	133	215	1	83	2e-18	79.0
BSU_29340_TcyN_|_Bacillus_subtilis_subsp._168_|_BSU_29340_|_TcyN	KMGKKFKE_01014	28.05	246	139	9	2	230	338	562	2e-18	84.7
BSU_29340_TcyN_|_Bacillus_subtilis_subsp._168_|_BSU_29340_|_TcyN	MAIIFJIC_01736	30.56	216	118	7	29	230	1	198	2e-18	81.3
BSU_29340_TcyN_|_Bacillus_subtilis_subsp._168_|_BSU_29340_|_TcyN	MAIIFJIC_00660	29.87	231	153	5	2	230	4	227	2e-18	81.6
BSU_29340_TcyN_|_Bacillus_subtilis_subsp._168_|_BSU_29340_|_TcyN	GEAFPPFO_00908	27.08	240	146	9	2	228	259	482	2e-18	84.0
BSU_29340_TcyN_|_Bacillus_subtilis_subsp._168_|_BSU_29340_|_TcyN	MGLLLCOE_00896	27.78	234	150	8	4	230	6	227	2e-18	81.6
BSU_29340_TcyN_|_Bacillus_subtilis_subsp._168_|_BSU_29340_|_TcyN	AFLOGNOI_01505	27.08	240	146	9	2	228	235	458	2e-18	84.0
BSU_29340_TcyN_|_Bacillus_subtilis_subsp._168_|_BSU_29340_|_TcyN	FPJEBKFF_00864	27.08	240	146	9	2	228	209	432	3e-18	83.6
BSU_29340_TcyN_|_Bacillus_subtilis_subsp._168_|_BSU_29340_|_TcyN	MKHNNNEO_00811	27.08	240	146	9	2	228	209	432	3e-18	83.6
BSU_29340_TcyN_|_Bacillus_subtilis_subsp._168_|_BSU_29340_|_TcyN	EJDMBOBF_01075	26.15	218	138	4	1	214	4	202	3e-18	80.9
BSU_29340_TcyN_|_Bacillus_subtilis_subsp._168_|_BSU_29340_|_TcyN	NGJEHHKD_00195	27.94	272	149	10	1	244	1	253	4e-18	83.2
BSU_29340_TcyN_|_Bacillus_subtilis_subsp._168_|_BSU_29340_|_TcyN	NGJEHHKD_00195	25.60	207	140	1	4	210	261	453	5e-17	79.7
BSU_29340_TcyN_|_Bacillus_subtilis_subsp._168_|_BSU_29340_|_TcyN	DHDBGBGE_00392	26.55	226	157	3	16	240	17	234	4e-18	80.9
BSU_29340_TcyN_|_Bacillus_subtilis_subsp._168_|_BSU_29340_|_TcyN	KBPBBFLM_00759	26.55	226	157	3	16	240	17	234	4e-18	80.9
BSU_29340_TcyN_|_Bacillus_subtilis_subsp._168_|_BSU_29340_|_TcyN	MNKKLCJA_00900	27.08	240	146	9	2	228	350	573	5e-18	83.6
BSU_29340_TcyN_|_Bacillus_subtilis_subsp._168_|_BSU_29340_|_TcyN	HPBFBHCJ_00454	31.72	227	126	10	17	229	258	469	5e-18	82.8
BSU_29340_TcyN_|_Bacillus_subtilis_subsp._168_|_BSU_29340_|_TcyN	LNKKBMIC_01355	30.77	234	140	10	2	226	338	558	5e-18	83.2
BSU_29340_TcyN_|_Bacillus_subtilis_subsp._168_|_BSU_29340_|_TcyN	LGEAKDPA_02448	30.56	216	139	6	16	228	358	565	6e-18	83.2
BSU_29340_TcyN_|_Bacillus_subtilis_subsp._168_|_BSU_29340_|_TcyN	KBPBBFLM_00676	25.83	240	149	6	1	235	4	219	6e-18	80.9
BSU_29340_TcyN_|_Bacillus_subtilis_subsp._168_|_BSU_29340_|_TcyN	EGKPCKBJ_01325	28.64	213	135	7	16	217	25	231	7e-18	80.1
BSU_29340_TcyN_|_Bacillus_subtilis_subsp._168_|_BSU_29340_|_TcyN	AKNKPICG_00349	33.72	172	106	2	14	184	334	498	7e-18	82.8
BSU_29340_TcyN_|_Bacillus_subtilis_subsp._168_|_BSU_29340_|_TcyN	KAIOAAFN_00061	26.55	226	157	3	16	240	17	234	8e-18	80.1
BSU_29340_TcyN_|_Bacillus_subtilis_subsp._168_|_BSU_29340_|_TcyN	HELILEDL_00001	25.60	207	140	1	4	210	52	244	9e-18	79.7
BSU_29340_TcyN_|_Bacillus_subtilis_subsp._168_|_BSU_29340_|_TcyN	KKBPECCN_01324	26.73	217	135	6	14	221	196	397	9e-18	81.6
BSU_29340_TcyN_|_Bacillus_subtilis_subsp._168_|_BSU_29340_|_TcyN	LNKKBMIC_01357	25.10	243	168	5	13	246	15	252	1e-17	82.0
BSU_29340_TcyN_|_Bacillus_subtilis_subsp._168_|_BSU_29340_|_TcyN	LNKKBMIC_01357	26.64	214	142	5	4	217	266	464	2e-16	77.8
BSU_29340_TcyN_|_Bacillus_subtilis_subsp._168_|_BSU_29340_|_TcyN	LGEAKDPA_02138	29.41	221	138	7	16	226	362	574	1e-17	82.4
BSU_29340_TcyN_|_Bacillus_subtilis_subsp._168_|_BSU_29340_|_TcyN	EJDMBOBF_01281	30.10	206	120	8	16	214	16	204	1e-17	79.0
BSU_29340_TcyN_|_Bacillus_subtilis_subsp._168_|_BSU_29340_|_TcyN	HFNGFDCA_00523	43.18	88	43	2	1	86	4	86	1e-17	76.3
BSU_29340_TcyN_|_Bacillus_subtilis_subsp._168_|_BSU_29340_|_TcyN	POAHFJFJ_00609	26.73	217	135	6	14	221	346	547	2e-17	81.6
BSU_29340_TcyN_|_Bacillus_subtilis_subsp._168_|_BSU_29340_|_TcyN	KAIOAAFN_00154	26.73	217	135	6	14	221	346	547	2e-17	81.6
BSU_29340_TcyN_|_Bacillus_subtilis_subsp._168_|_BSU_29340_|_TcyN	AKNKPICG_01331	27.15	221	140	4	1	218	4	206	2e-17	79.0
BSU_29340_TcyN_|_Bacillus_subtilis_subsp._168_|_BSU_29340_|_TcyN	HPBFBHCJ_00977	33.72	172	106	2	14	184	334	498	2e-17	81.6
BSU_29340_TcyN_|_Bacillus_subtilis_subsp._168_|_BSU_29340_|_TcyN	NOILBLIC_00397	26.73	217	135	6	14	221	346	547	2e-17	81.6
BSU_29340_TcyN_|_Bacillus_subtilis_subsp._168_|_BSU_29340_|_TcyN	IKJEGNGJ_00647	41.94	93	53	1	125	217	22	113	2e-17	77.4
BSU_29340_TcyN_|_Bacillus_subtilis_subsp._168_|_BSU_29340_|_TcyN	KBPBBFLM_00829	27.38	263	146	9	1	237	1	244	2e-17	81.3
BSU_29340_TcyN_|_Bacillus_subtilis_subsp._168_|_BSU_29340_|_TcyN	KBPBBFLM_00829	25.60	207	140	1	4	210	261	453	5e-17	79.7
BSU_29340_TcyN_|_Bacillus_subtilis_subsp._168_|_BSU_29340_|_TcyN	EFNCPOPF_00741	29.41	221	127	7	2	210	111	314	2e-17	79.7
BSU_29340_TcyN_|_Bacillus_subtilis_subsp._168_|_BSU_29340_|_TcyN	MHDPAAJH_01199	28.57	231	152	9	2	227	8	230	2e-17	79.0
BSU_29340_TcyN_|_Bacillus_subtilis_subsp._168_|_BSU_29340_|_TcyN	BDGKCGFB_00536	28.57	231	152	9	2	227	8	230	2e-17	79.0
BSU_29340_TcyN_|_Bacillus_subtilis_subsp._168_|_BSU_29340_|_TcyN	MNHPJJBF_00521	27.12	236	151	9	2	228	350	573	2e-17	81.3
BSU_29340_TcyN_|_Bacillus_subtilis_subsp._168_|_BSU_29340_|_TcyN	DBFKFIPD_00290	26.24	221	132	7	1	215	5	200	3e-17	79.3
BSU_29340_TcyN_|_Bacillus_subtilis_subsp._168_|_BSU_29340_|_TcyN	KPGCBDKO_00839	43.30	97	54	1	127	223	1	96	3e-17	81.3
BSU_29340_TcyN_|_Bacillus_subtilis_subsp._168_|_BSU_29340_|_TcyN	CHFGNJII_00397	35.06	154	87	4	1	145	4	153	3e-17	77.0
BSU_29340_TcyN_|_Bacillus_subtilis_subsp._168_|_BSU_29340_|_TcyN	EGKPCKBJ_00714	25.73	206	134	5	1	203	3	192	3e-17	77.8
BSU_29340_TcyN_|_Bacillus_subtilis_subsp._168_|_BSU_29340_|_TcyN	CLABGLEJ_00782	27.52	218	132	6	14	221	508	709	3e-17	81.3
BSU_29340_TcyN_|_Bacillus_subtilis_subsp._168_|_BSU_29340_|_TcyN	HELILEDL_00156	25.23	214	151	4	1	212	1	207	4e-17	77.4
BSU_29340_TcyN_|_Bacillus_subtilis_subsp._168_|_BSU_29340_|_TcyN	HPBFBHCJ_00672	24.89	225	162	3	2	226	3	220	4e-17	77.8
BSU_29340_TcyN_|_Bacillus_subtilis_subsp._168_|_BSU_29340_|_TcyN	KNKAGJMK_01173	32.79	183	105	8	84	259	1	172	5e-17	77.0
BSU_29340_TcyN_|_Bacillus_subtilis_subsp._168_|_BSU_29340_|_TcyN	KNKAGJMK_01166	31.25	176	114	4	72	240	27	202	6e-17	78.2
BSU_29340_TcyN_|_Bacillus_subtilis_subsp._168_|_BSU_29340_|_TcyN	NPNKCBNB_01238	26.94	219	139	5	6	220	9	210	6e-17	77.0
BSU_29340_TcyN_|_Bacillus_subtilis_subsp._168_|_BSU_29340_|_TcyN	MBCCGKLO_01555	29.09	220	144	8	12	227	7	218	6e-17	77.4
BSU_29340_TcyN_|_Bacillus_subtilis_subsp._168_|_BSU_29340_|_TcyN	KICKELCH_01577	28.44	225	145	5	12	230	345	559	7e-17	79.7
BSU_29340_TcyN_|_Bacillus_subtilis_subsp._168_|_BSU_29340_|_TcyN	GEAFPPFO_00597	28.44	225	145	5	12	230	345	559	7e-17	79.7
BSU_29340_TcyN_|_Bacillus_subtilis_subsp._168_|_BSU_29340_|_TcyN	MNKKLCJA_00899	28.44	225	145	5	12	230	345	559	7e-17	79.7
BSU_29340_TcyN_|_Bacillus_subtilis_subsp._168_|_BSU_29340_|_TcyN	IKOKJCPC_00467	29.63	216	139	6	2	214	317	522	7e-17	79.7
BSU_29340_TcyN_|_Bacillus_subtilis_subsp._168_|_BSU_29340_|_TcyN	MIONJNHJ_00877	29.44	231	150	9	2	227	139	361	7e-17	79.0
BSU_29340_TcyN_|_Bacillus_subtilis_subsp._168_|_BSU_29340_|_TcyN	NIJFCAFB_00079	31.10	209	114	7	2	199	320	509	8e-17	79.7
BSU_29340_TcyN_|_Bacillus_subtilis_subsp._168_|_BSU_29340_|_TcyN	MHDPAAJH_00607	26.14	241	163	8	1	240	1	227	8e-17	77.4
BSU_29340_TcyN_|_Bacillus_subtilis_subsp._168_|_BSU_29340_|_TcyN	FGNHHOFL_00809	30.14	219	141	6	14	228	347	557	8e-17	79.7
BSU_29340_TcyN_|_Bacillus_subtilis_subsp._168_|_BSU_29340_|_TcyN	NFIGDILI_00859	23.85	218	150	3	1	218	1	202	1e-16	77.0
BSU_29340_TcyN_|_Bacillus_subtilis_subsp._168_|_BSU_29340_|_TcyN	IKJKGPOG_00219	23.85	218	150	3	1	218	1	202	1e-16	77.0
BSU_29340_TcyN_|_Bacillus_subtilis_subsp._168_|_BSU_29340_|_TcyN	EJDMBOBF_01321	30.21	192	113	4	14	200	329	504	1e-16	79.0
BSU_29340_TcyN_|_Bacillus_subtilis_subsp._168_|_BSU_29340_|_TcyN	EBMMIDFH_00236	26.14	241	163	8	1	240	1	227	1e-16	77.0
BSU_29340_TcyN_|_Bacillus_subtilis_subsp._168_|_BSU_29340_|_TcyN	DBJIOIPL_00811	29.38	211	121	8	1	200	5	198	1e-16	76.3
BSU_29340_TcyN_|_Bacillus_subtilis_subsp._168_|_BSU_29340_|_TcyN	CPPODKBP_00754	39.60	101	59	2	127	226	17	116	1e-16	75.9
BSU_29340_TcyN_|_Bacillus_subtilis_subsp._168_|_BSU_29340_|_TcyN	CHKBLOED_00126	31.55	187	104	4	14	200	329	491	1e-16	78.6
BSU_29340_TcyN_|_Bacillus_subtilis_subsp._168_|_BSU_29340_|_TcyN	GCIMPOLN_01755	28.11	217	144	6	16	228	40	248	2e-16	76.3
BSU_29340_TcyN_|_Bacillus_subtilis_subsp._168_|_BSU_29340_|_TcyN	MDKNMAID_01849	28.11	217	144	6	16	228	40	248	2e-16	76.3
BSU_29340_TcyN_|_Bacillus_subtilis_subsp._168_|_BSU_29340_|_TcyN	JMEDOANG_00300	28.11	217	144	6	16	228	40	248	2e-16	76.3
BSU_29340_TcyN_|_Bacillus_subtilis_subsp._168_|_BSU_29340_|_TcyN	EBMMIDFH_00080	28.11	217	144	6	16	228	40	248	2e-16	76.3
BSU_29340_TcyN_|_Bacillus_subtilis_subsp._168_|_BSU_29340_|_TcyN	MAIIFJIC_00674	27.16	243	153	7	2	234	5	233	2e-16	76.3
BSU_29340_TcyN_|_Bacillus_subtilis_subsp._168_|_BSU_29340_|_TcyN	KAIOAAFN_01094	27.24	257	152	8	2	247	322	554	2e-16	78.6
BSU_29340_TcyN_|_Bacillus_subtilis_subsp._168_|_BSU_29340_|_TcyN	MNKKLCJA_00254	28.70	230	151	9	2	226	358	579	2e-16	78.6
BSU_29340_TcyN_|_Bacillus_subtilis_subsp._168_|_BSU_29340_|_TcyN	EJDMBOBF_00684	29.41	221	127	7	2	210	320	523	2e-16	78.2
BSU_29340_TcyN_|_Bacillus_subtilis_subsp._168_|_BSU_29340_|_TcyN	CPBNGEHC_01544	26.13	222	149	4	1	219	1	210	2e-16	76.3
BSU_29340_TcyN_|_Bacillus_subtilis_subsp._168_|_BSU_29340_|_TcyN	MNKKLCJA_01488	26.13	222	149	4	1	219	1	210	2e-16	76.3
BSU_29340_TcyN_|_Bacillus_subtilis_subsp._168_|_BSU_29340_|_TcyN	GFEODHMA_01407	29.41	221	127	7	2	210	320	523	2e-16	78.2
BSU_29340_TcyN_|_Bacillus_subtilis_subsp._168_|_BSU_29340_|_TcyN	POAHFJFJ_00637	30.62	209	115	7	2	199	247	436	3e-16	77.8
BSU_29340_TcyN_|_Bacillus_subtilis_subsp._168_|_BSU_29340_|_TcyN	EGKPCKBJ_01015	22.97	222	147	4	1	218	1	202	3e-16	76.3
BSU_29340_TcyN_|_Bacillus_subtilis_subsp._168_|_BSU_29340_|_TcyN	HDLIMDFM_02378	32.49	197	111	9	39	226	21	204	3e-16	75.1
BSU_29340_TcyN_|_Bacillus_subtilis_subsp._168_|_BSU_29340_|_TcyN	NCNKKOJO_02395	32.49	197	111	9	39	226	21	204	3e-16	75.1
BSU_29340_TcyN_|_Bacillus_subtilis_subsp._168_|_BSU_29340_|_TcyN	AKCJOOLM_00162	30.62	209	115	7	2	199	211	400	3e-16	77.4
BSU_29340_TcyN_|_Bacillus_subtilis_subsp._168_|_BSU_29340_|_TcyN	KICKELCH_00831	33.75	160	96	4	17	172	350	503	4e-16	77.4
BSU_29340_TcyN_|_Bacillus_subtilis_subsp._168_|_BSU_29340_|_TcyN	PPIHPMNH_00804	30.62	209	115	7	2	199	320	509	4e-16	77.4
BSU_29340_TcyN_|_Bacillus_subtilis_subsp._168_|_BSU_29340_|_TcyN	PGMBNIJB_00262	28.14	199	127	4	2	198	4	188	4e-16	74.7
BSU_29340_TcyN_|_Bacillus_subtilis_subsp._168_|_BSU_29340_|_TcyN	GAHGJEIF_00646	28.70	230	151	9	2	226	356	577	5e-16	77.4
BSU_29340_TcyN_|_Bacillus_subtilis_subsp._168_|_BSU_29340_|_TcyN	BJFOJFJB_00284	30.62	209	115	7	2	199	320	509	5e-16	77.0
BSU_29340_TcyN_|_Bacillus_subtilis_subsp._168_|_BSU_29340_|_TcyN	EIKKBBHP_00152	30.62	209	115	7	2	199	320	509	5e-16	77.0
BSU_29340_TcyN_|_Bacillus_subtilis_subsp._168_|_BSU_29340_|_TcyN	CAMMGDJM_01119	30.62	209	115	7	2	199	320	509	5e-16	77.0
BSU_29340_TcyN_|_Bacillus_subtilis_subsp._168_|_BSU_29340_|_TcyN	JGMPPACM_00205	30.62	209	115	7	2	199	320	509	5e-16	77.0
BSU_29340_TcyN_|_Bacillus_subtilis_subsp._168_|_BSU_29340_|_TcyN	LGEAKDPA_02449	26.69	236	147	7	2	226	339	559	5e-16	77.0
BSU_29340_TcyN_|_Bacillus_subtilis_subsp._168_|_BSU_29340_|_TcyN	OOIGLOHN_00571	24.68	235	158	5	1	232	5	223	6e-16	75.5
BSU_29340_TcyN_|_Bacillus_subtilis_subsp._168_|_BSU_29340_|_TcyN	OPMHAMNF_00469	24.71	259	144	8	2	226	5	246	6e-16	75.9
BSU_29340_TcyN_|_Bacillus_subtilis_subsp._168_|_BSU_29340_|_TcyN	FEPDOAGK_01337	27.94	204	126	4	2	200	317	504	7e-16	76.6
BSU_29340_TcyN_|_Bacillus_subtilis_subsp._168_|_BSU_29340_|_TcyN	HIHOEHAL_01189	27.78	234	138	7	32	258	1	210	8e-16	74.7
BSU_29340_TcyN_|_Bacillus_subtilis_subsp._168_|_BSU_29340_|_TcyN	NGHDMOEB_00190	27.19	217	136	6	1	217	1	195	8e-16	73.6
BSU_29340_TcyN_|_Bacillus_subtilis_subsp._168_|_BSU_29340_|_TcyN	BDKCEHFP_00084	26.92	234	156	8	2	229	18	242	9e-16	74.3
BSU_29340_TcyN_|_Bacillus_subtilis_subsp._168_|_BSU_29340_|_TcyN	AKNKPICG_01121	27.70	213	132	7	1	207	39	235	9e-16	73.9
BSU_29340_TcyN_|_Bacillus_subtilis_subsp._168_|_BSU_29340_|_TcyN	NHPEJHPB_00871	28.51	221	129	7	2	210	286	489	1e-15	75.9
BSU_29340_TcyN_|_Bacillus_subtilis_subsp._168_|_BSU_29340_|_TcyN	HJOFGNHK_00881	28.25	223	142	8	14	229	398	609	2e-15	75.9
BSU_29340_TcyN_|_Bacillus_subtilis_subsp._168_|_BSU_29340_|_TcyN	KFPMJNOE_01151	25.20	246	148	6	1	232	5	228	2e-15	73.2
BSU_29340_TcyN_|_Bacillus_subtilis_subsp._168_|_BSU_29340_|_TcyN	PJJANKLB_01378	24.79	238	165	5	1	236	5	230	2e-15	73.9
BSU_29340_TcyN_|_Bacillus_subtilis_subsp._168_|_BSU_29340_|_TcyN	JJPNNGPN_01178	28.25	223	142	8	14	229	391	602	2e-15	75.5
BSU_29340_TcyN_|_Bacillus_subtilis_subsp._168_|_BSU_29340_|_TcyN	LOGLDDBF_00332	28.25	223	142	8	14	229	391	602	2e-15	75.5
BSU_29340_TcyN_|_Bacillus_subtilis_subsp._168_|_BSU_29340_|_TcyN	EBMMIDFH_00081	28.25	223	142	8	14	229	391	602	2e-15	75.5
BSU_29340_TcyN_|_Bacillus_subtilis_subsp._168_|_BSU_29340_|_TcyN	ECEHMPMG_02568	33.96	159	94	4	18	171	10	162	2e-15	72.0
BSU_29340_TcyN_|_Bacillus_subtilis_subsp._168_|_BSU_29340_|_TcyN	BKCJLNKN_02567	33.96	159	94	4	18	171	10	162	2e-15	72.0
BSU_29340_TcyN_|_Bacillus_subtilis_subsp._168_|_BSU_29340_|_TcyN	NGHDMOEB_01351	28.00	225	131	7	2	217	10	212	2e-15	75.1
BSU_29340_TcyN_|_Bacillus_subtilis_subsp._168_|_BSU_29340_|_TcyN	NGHDMOEB_01351	29.11	213	126	8	24	226	265	462	1e-13	70.1
BSU_29340_TcyN_|_Bacillus_subtilis_subsp._168_|_BSU_29340_|_TcyN	JNDJGNCI_00873	27.59	174	104	3	16	184	14	170	2e-15	72.4
BSU_29340_TcyN_|_Bacillus_subtilis_subsp._168_|_BSU_29340_|_TcyN	OECBLGIA_01359	26.91	223	136	5	2	214	321	526	2e-15	75.1
BSU_29340_TcyN_|_Bacillus_subtilis_subsp._168_|_BSU_29340_|_TcyN	EGKPCKBJ_00913	28.88	232	148	7	2	226	332	553	3e-15	75.1
BSU_29340_TcyN_|_Bacillus_subtilis_subsp._168_|_BSU_29340_|_TcyN	NGEPFLKO_01422	29.35	184	117	4	5	184	111	285	3e-15	73.6
```
