## Supplementary File 1 for "Cysteine dependence in *Lactobacillus iners* constitutes a novel therapeutic target to modify the vaginal microbiota": TcyP.blastp.out

```
BSU_09130_TcyP_|_Bacillus_subtilis_subsp._168_|_BSU_09130_|_TcyP	AKNKPICG_00328	49.67	461	226	3	3	461	22	478	5e-146	429
BSU_09130_TcyP_|_Bacillus_subtilis_subsp._168_|_BSU_09130_|_TcyP	PJJANKLB_00657	50.00	366	181	2	98	461	1	366	2e-114	345
BSU_09130_TcyP_|_Bacillus_subtilis_subsp._168_|_BSU_09130_|_TcyP	EIGFGDDE_01050	50.00	366	181	2	98	461	1	366	2e-114	345
BSU_09130_TcyP_|_Bacillus_subtilis_subsp._168_|_BSU_09130_|_TcyP	HPBFBHCJ_00166	50.00	366	181	2	98	461	1	366	2e-114	345
BSU_09130_TcyP_|_Bacillus_subtilis_subsp._168_|_BSU_09130_|_TcyP	GBLBODGD_00766	49.73	366	182	2	98	461	1	366	2e-113	342
BSU_09130_TcyP_|_Bacillus_subtilis_subsp._168_|_BSU_09130_|_TcyP	KICKELCH_00648	26.22	389	262	11	73	453	46	417	5e-29	117
BSU_09130_TcyP_|_Bacillus_subtilis_subsp._168_|_BSU_09130_|_TcyP	EGKPCKBJ_00999	26.79	392	257	13	73	453	46	418	4e-28	115
BSU_09130_TcyP_|_Bacillus_subtilis_subsp._168_|_BSU_09130_|_TcyP	HJOFGNHK_00831	25.52	435	293	13	26	457	2	408	8e-25	105
BSU_09130_TcyP_|_Bacillus_subtilis_subsp._168_|_BSU_09130_|_TcyP	GBLBODGD_00767	48.48	66	34	0	19	84	34	99	1e-13	68.2
BSU_09130_TcyP_|_Bacillus_subtilis_subsp._168_|_BSU_09130_|_TcyP	HPBFBHCJ_00165	48.48	66	34	0	19	84	34	99	1e-13	68.2
```
