## Supplementary File 1 for "Cysteine dependence in *Lactobacillus iners* constitutes a novel therapeutic target to modify the vaginal microbiota": pan_genome_reference_2020_07_21_protein_fasta.txt (part 1 of 13)

```
>EBMMIDFH_00001 group_13437
MKKIITMALASAALFGSSATTVQAGTYNPKNITSFNINRRNYVAKGKIYKLHLPAAGRLVTNGNVTLKNSMEWTCIPYGKDKNTYYLRKGTYYLTSSKNISVKTTYTRLTKIRKNLETYVETKKNNDNSSLKARKIEIGQDIKAMGEMYDYDSVDYYTFTIDSPQMVTMRMINNPIYQLGKGNIFSKMNVIMFSENNPVGGSTMLYPESFEINGNKIASQSWYLSKGNYTFSVNTRGLYNFQLTAVPDTRVVPADTEIESLQNTKDGMVANLRDARHAKTYELAWREKGSKAAPFTSSSNTTEVSTAPATRYIDKNDRKIPVSIGKKLVNGQSYYFVARGVSNPDYIRYGNPEKDNYFGAWSNSVEHTYYAPSDATPGAVDLTTAKADSTYHNIHVAWNKIASAQSYRIAYRQKGTNKWYYEVTDQATNAITGITRNRNYEVKLQALNGEKTGPWSAIKTIFVK*
>EBMMIDFH_00002 tyrS1
MAKFDILEDLKWRGAINQETDEEGLRKYLAEHDDWALYCGTDPTGDSLHIGHLIPFMILKRFQMAGYHPVILIGGVTGAIGDPSGRKTERTLQTAEQVKHNEESLTNQMKKLFGTENFEIRNNAEWLSKLNLIDFLRDYGKLFQVNNMINKDVVASRLENGISFTEFTYQILQAIDFYHLNKDDGVQLQIGGSDQWGNITAGIDLIHKLEGADRPAFGLTIPLMLKADGTKFGKSAGGAVWLDPEKTSPYEFYQFWINQDDRDVVKYLKYFTFLSREEIEDLAEKTEKEPWKRAAQKKLAEEVTKFVHGEAGLEEAKMITDALFSGNIKNLSVAQIEQGLKNAPSAEAGNEKKNIVDFLVDTKIEPSKRQAREDVKNGAIYVNGDREQSTDFEVDPSSDFDGKYVIIRKGKRKYTLVTIK*
>EBMMIDFH_00003 group_19216
MLESKKAIKIISSLVIGLSLGCVLTPIAQATSFTAPKLGTATQAPTNPAIKKGDKIFVVIKDTKNQKVAVYNKNAEKTSKKVAMGSTYTAKDVKKVNKKKIVRINKSQWLNTKDVVKN*
>EBMMIDFH_00005 group_7909
MKHELTMNEIAKFQKEYEQKPQNRVAELAVVNNGVAKASLDSEKVRKLNRTFSIEIPTDNVTDQKQSGRCWLFAALNTLRHGFAKKYNAKNFTFSQNYLFFWDRIERANIFFDNILNTADRPLSDRTVHTYMQGPDTDGGQWAMAVSLIRKYGLVPTYAQDESFTANNTAFFNRILNNKLREDGLVLRKLAQAGKNDEIEAKRQEFLSEVYRMAVIAFGQPVQKFDLEFKDDEGKYHFDGDLTPLDFFHDYFTDDLDDYIVLFNAPDHEFDKLYALPFEDNVEGGSPVHFLNTKIENLKEAAIKQLEAGETFWFGCDVGKDSDRQKGILAHNLYQTDAIFNIETKLSKKERLETGASGSTHAMTMVGVDVVNGKPRQWKIENSWGNKVGEKGYFVMDDNWFDEYLFKVVVKKQYVPEKLVKIWEGKATPVKAWDSMA*
>EBMMIDFH_00006 group_7912
MEIKQVIDFTQTHLKNEKTGHDFYHGERVANLASQMYLADHADAHEDSRVVAIIKTAGYLHDTIDEKICADPQKVIDEIKVLLPQVGFNELEAWDILFTIQHMSFSANIEHHYHLPLSGQYVQDADRLESLGAIGIARAFTYGGKHGNKIYDPEIKPAVLTSHDQYRNHVETTINHFYEKLFHLEDLMNTPAAKKEAERRTAYMRDFVREFMQEWNV*
>EBMMIDFH_00007 dppE_2
MKFTKLFAAGATVLIAGSTLAACGSNSNSSSSSAKKTINWMDSAEIPTMDISKATDVTSFNQLGNVEEGLYRLGKNSKVENALATDTKVSKDGKTWTFTLRDSKWSNGDKLTAKDFVYSWRRTVNPKTASQYAYLFEGIHNATQISAGKAPVNSLGVKAEGDNKLVVTLDKRIPYFKLLMGFPLFFPQNQKVVEANGSKYGTSSKTTAFNGPFVQKGWTGSNLSWKLVKNKNYWDKKNVKLDAINYSVQKTPSTAYNLYQSNKLDATILDSQQTKNLKHQKGYTLRDTAATFYLQFNQKKKIFQNADLRRAISMSINRKALGSALGGANTPATSLTSKGVVNHDGKDWSEVVGDKKNAAYNPTEAKKLYKKALKELGVKNVSFTILSDDTDSGQKTTETLQSQLEENLKGMKVSVANVPFKTRLNRSTSGNFDVVVSGWSADFADPISFVDLFTSKNAQNNGKWSNSQYDKLIADSKTTADTTKRWDDLEKAEKILLSDEGIAPLYYKTEAWLVRPDIKGIVYNGAGLNYNFKNTYVAN*
>EBMMIDFH_00008 dppE_4
MKKWKKYFSASLLTVVSAATLAACSNKSSSSGTKQTLNWMTKSELQTLDLSKVTDATSLDQINNSMEGLYRLGKNSKVENALATKTEVSKDGKVWHFTLRKNAKWSNGDPVTAKDFVYSWRRTVDPKTASQYAYLFSGVKNADDVVAGKKKVETLGVKADDNQHLTVTLDRRIPYFKLLMGFGVFFPQNEHAVEKYGKNYGTSSKTMVYNGPFVSKGWTGSNLSWKLVKNKDYWDKGKVKLSKINYSVQKTPSTDYNLYQSGKLDVALLAPQATKQLKNQSGYTIRPASSTQYLQLNEKNKLFQNTDFRRALSLSVNRKALASAVGGANKPVTTFSPNSMTEVNGKDYTELVKTAETDKLMTYNPTLAKSYWKKAQKALGQSKVNFTLLTYDDDDAKKAGEYLQSTIESNLKGVNVRVNSLPKKTALVRGQNGNFDALLMGWQADFTDPISFLDLNTSNASYNWGKWANKEYDKYVAASKTTGNENTRFEDLAKAERVLLTEQGVVPLYQPAEAWMVRPTVKGVVYNGAGANYNFKYAYVEK*
>EBMMIDFH_00009 group_11590
MSNWDTKFAKKGLTFDDVLLIPAESHVLPNEVDLSTTLADNIKLNIPLISAGMDTVTEGAMAIAMALQGGLGVVHKNMSIQAQAGEVANVKSVVVPTSAAKAATDDQNHLLCAAAVGVTSDTFERAEALLEAGADAIVIDTAHGHSAGVLRKIKEIRDHFPEATLIAGNVATGDATRALFDAGVDVVKVGIGPGSICTTRVVAGVGVPQITAIYDAATAAREYHKPIIADGGIKYSGDVVKALAAGGNAVMLGSMLSGTTEAPGEIFEDNGKKYKRYRGMGSVGAMAQAHGSSDRYFQGGVNEANKLVPEGVEARVEYKGDVSDVVFQIDGGLRSGMGYCGAANIPELIDKAQFVQITNAGLRESHPHDVQMTKAAPNYK*
>EBMMIDFH_00010 oppB
MARYLLKRIFYMILTLLIVATVTFFLMKLMPGSPYANEAKMTLTQRQIMDQQYGLNKPIWQQYLIYIAGMLHGDFGTSFQYSNQPVASLIGARLGASVQLGLQALILGVVLGVIAGAIAAMRQGTWVDSTATVISILGKSVPNFVLAVLLQYYIGLKLGWFPIAGWGQFSQTIMPTIALAVGPFAETARFIRTSMVDTLSSDYIELGKAKGLSRMEVIRKHAMRNSMIPLVTLIGPYAVALMTGSMVIENIFNVPGIGEQFVKSILTNDYPTIMGITMVYCIGLVVILLITDIVYGLIDPRIRLDESEA*
>EBMMIDFH_00011 group_12280
MTEEKLNLTADAFEPLPKDEAQDNENIAGPSLSFAQNVWLRFKQRKAAIISAIIVILMIVVAFGSTPFINKSTLVKSHPQYANLPAKVPGMSAINGLNGKIKQNGKWVDAYAQNGVPKDKYFIAGTDYLGRSLGQRIIYGTKISLIVALVAAFFDLTIGVAYGIVSGWKGGGVDNVMQRIIEIISSVPNLIIVVLMLVVLKPGIKSIILAIAISSWTTMARQVRAETLSLKNEEYVLAARSLGESPWKIAWKHLVPNLSSIIIIQTMYTIPTAIFFEAFLSFIGIGISAPETSLGVLLNEGQKNFQFLPYQMWYPAIVLCVLMIAFNLLGDGLRDAFDPRGQR*
>EBMMIDFH_00012 oppD_2
MPEERVLDVKNLKIDFHTYAGEVKAIRNVSFHLNKGETLAIVGESGSGKSVTTRSIIGLLARNAQIEDGEIDFHGKNLLELSEKEMQKIRGNEISMIFQDPMTSLDPTMKIGQQIAEPLIKHKGASKKEAWAKALEMMKAVGIPNAEERINQYPHQFSGGMRQRIVIAIALICEPEILLADEPTTALDVTVQAEILDLMKDLQKRVKTSIIFITHDLGVVAGMADRVAVMYAGEFLEFGGVDEIFYDPQHPYTWGLINSMPTLNSDTLESIPGTPPNLLDPPKGDPFAPRNKYAMKIDVERKPPFFKVTDTHYAATWLLAPGAPKVEPPAEITRRWKKYNLMKQEDKLPEVN*
>EBMMIDFH_00013 oppF_2
MPEKKKILEVKHLKQYFKNGRNVTKAVDDVSFNIYEGETFGLVGESGSGKTTTGRSILQLYKPTSGEVIFEGKNVADLKSRADKLAFTRDAQMIFQDPYASLNPRMTVEDIIAEGLDIHHLVKNKDERTERVEELLETVGLNASHASRFPHEFSGGQRQRIGIARALAVEPKFIVADEPISALDVSIQAQVVNLMIELQKKRGLTYLFIAHDLSMVKFISDRIGVMHYGKLLEVGPADDVYDRPLHDYTKSLISAVPIPDPEVERSRTRIPYDAQKEEMDGKQRSMHEIRPGHFVRCSDDEVKHYEEVAASYEN*
>EBMMIDFH_00014 group_8688
MAHELTVQELEKFSAEFNKKPENKVVARAAQRSGVLEASYNDRVQGQLTRVFSTELDTNNVTNQKHSGRCWLFATLNVLRHAFGKKYKAKDFTFSQAYNFFWDKIERANMFYNRILDSADMPLDSRQVKADLDFAGSDGGQFQMAAALVEKYGVVPSYAMPETFNTNDTTGFATALGDKLKKDALVLRHLKQYGKDDEIKKVREKFLSEVYQMTAIAVGEPPKTFDLEYRDDDKKYHLEKNLTPLEFLHKYMGDVDFDDYVVLTNAPDHDYNKLYGLPAEDNIEGSLRIKILNVPMEYLSSAAIAQLKDGEAVWFGNDVLRQMDRKTGYLDTNLYKLDDLFGVDLKMSKADRLKTGVGQVSHAMTLVGVDEDNGEVRQWKVENSWGDKSGVKGFYVMNNEWFKDYVYEVVVHKKYLTENQKKLAEGPITDLPAWDSLA*
>EBMMIDFH_00015 group_14763
MANNMMNRRNDMMDTMNDWFGFPRNFFDDNEIENIMQSDVAETDKDYLVKIDMPGMDKQDINVNYNDGTLNVSGTRKSFKDTSDKNRNIIHKERSEGSISRSYRLPNVVASEIHAKYDNGVLTITLPKETAGNDGNSIQID*
>EBMMIDFH_00016 greA_1
MVYFQKMTPEGYQQIEDEIARLKKDRPRRIKILQAARALGDLSENTEYTEAKRDLGHLQSRLRYLGKQLKYAEIVKAEDDGKVDLGKTVVLKFDDDDETEEYKVVGRMEADLAAGKVSFDSPLGQAIMKKEAGTTATVAAPAGEYQVTIVEVK*
>EBMMIDFH_00017 group_20781
LNTPQSREGNVIRYAVYLAGYVAVFAVVKLVTRKSPVHIWDLILFGLVAAMILLFYVYRFNREQRFFARDFKLPWLGSLSTVVLLTLVITVTQISISYLQSYGRISHYDFQLIYAKSESVNMFWFLIVVQGIVLPILQEFLATGFLFNYAFRRNTKQVAIMGIIVSGLIYSLLNFQNSVVLFIIDAIYGMVFAWSYMYTQTLLMPIYLAVVSGVLTVIMI*
>EBMMIDFH_00019 yedK
MCNQFRLPNLKQIQQYLKSDLDLPLVTPNFDIQAQDIFPNQVAPVLLYQNGQLQLNNKKWGYPSPVDPKKPLFNARIERFYDSAPSMWDKSFAKQRCLILTEKFFEYAKTTHIAENGRKYHDSYAFRTNQPLTLIAGIYDQDYFSMVTTAPNKDMAPIHNRMPLVVMPNELRRWLFQNFTSLIDRKSVDLQIEKMLK*
>EBMMIDFH_00020 trpS2
MAKEILLTGDRPTGKLHIGHYIGSLKNRVKLQNSGKYDPYIMIADTQALTDNARNPEKIRNSLIQVALDYLAVGIDPAKSTIYVQSQIPALFELTAYYMDLVTVARLERNPTVKTEIKQKDFKDSIPIGFLNYPVSQAADITAFKATVIPVGDDQEPMLEQTREIVRTFNRVYNCDVLVEPKGYFPPKGQGRLPGLDGNAKMSKSLGNAIYLADDAKTVQKKVMSMYTDPNHIHVEDPGKVEGNTVFTYLDVFDPDKDKVAELKAEYQKGGLGDVKIKRYLNKVLEAELAPIRERREKFAQDEDAVYEMLLEGSKKANKVANATLEQVRDAIGLNYFKNR*
>EBMMIDFH_00021 tadA_1
MHDRIPWKQYFMMQALVIAQRSTCNRALVGSVLVKNNRIIGTGYNGSVSGQPHCDDVGHQMVDGHCVRTIHSEMNAIIQCAKFGVSTENTEIYVTHFPCYNCCRSLLQAGVKKINYYFDYRDNPLAMQLLHDSGVPYEQIKINRKYVESLAHKLEEDEN*
>EBMMIDFH_00022 group_19220
MGLVTVFLITTGFVQPNIEDHAHILDKETRTLITEKNNRYFQTKEQPQIVVITVKRLNKLTPKMLDHSKRTVFIVVGQKGKKRNVQIYSTKDLHSAFTEVARGNILRAEVDKLRSQNNATFNKGIRFVFRACATRVDQQYQYALDKYDLTQAEQNKVARPHSVALPIALALAFLITGITYFLRRFSHRDPISKK*
>EBMMIDFH_00023 mgtB
MLKAASKKRSNIDIQRIQRIARESRSETLARLQASAEGLSTNKAEENRREYGKNEIITNSNSSKWRLLWESIATPFTLVLLVLTLLTLFTSYILVPQGDNDLITTIVMIVMLIISVLVNFIQKIRIAKVTDQLLNMVSVTTNIRRDGKNVELPTDEVVVGDVINLSAGDMIPADMKLLTSKDLFCSSSYLDGDPEPAEKMANVVIKPSMANDYLNYPNILYEGTTIVSGSGTGIVFAIGNHTVFGKAVQAISRKKVKTTLFDREMKQLAKILIIATAIVIPLLFVINGLTKGNWGGKA*
>EBMMIDFH_00024 group_1088
LGGKSLIFALTAAVGLTPEVLPIIVNSNLTRGAREISQNGAVVKQMNAIQNLGSTDVFCIDKTGTLTQNQVVLERHYDLDMQETPQILKFSYLNAYYQTGVKDLIDKAVIDAAGDELDVNEIQRDYNKIDEIPFDYTRKRMSVVVVDNDEHHGQHLLVTKGAAEGMLAISNKVELNGKVEDLTTAWREKILNQINELNDDGLRVLLVGYKLNPAPVGEFSAKDEHDLTIIGYLAYLDPPKETTKEALEDLKKDYVDVKIFTGDNEAVTRAIALQVGLNVDTVYDGTQIEAVSPEELREIVEKCDIFVRITPELRVKIINALKANGHTVGYMGNGNKDALAMKVADVTVTSNTSVDIIKESADIIFEQKDLQLLEEMILMGRKVFSNTMKYIKTFLVTNAGSVIAMVVSSLLLPFLPLLPLQVLILNLLFSISCLVIPFDSVSKNYVKKPQKWSIKRWPKFVLNFGPILAIIDFIAMGLMFYVICPYLVGSNYHHWVFMTLFYSGIFVESLWTRIMVIHTLRDERFPFFKQHATPVVFLVTIGMAIIGTMLPSSSIAPSLGLAQLPFGYWGIVFLLEVIYILLTTLVKHLYLKKEKF*
>EBMMIDFH_00025 metG
MADKDTFYITTPIYYPSGRLTIGNAYTTIAADTMARYKRSQGYDTFFLTGTDEHGLKIEQKAEAQGIKPQEFVDKMAASYKKLWKSLNISYDKFIRTTDKEHVAAVQKIFEKLLAKGDIYLGEYTGWYSVEDEEYFTESQLAEVYKDDDGNVIGGKAPSGHEVRLVKEPSYFFKMSKYADRLVEYYKEHPEFILPHSREKEMLNNFIKPGLEDLSVTRTTVNWGIPVLSDPKHVVYVWIDALSNYITALGYGSDDDSLFKKYWPADVHLVGKEIVRFHTIYWPIMLMALDLPLPKHIIGHGWVLMKNGKMSKSKGNAVYPESLTSRYGVDPLRYYLMRALPFGDDGIFTPEDFVERINYDLANDLGNLLNRTVSMINQYQAGHVDAVPVAQAEFGKDLQDTAASVINDYRENMDSLHFSKALDNIWKLVSRANKYIDETTPWALNKEGKKEELSKVMSNLAESLRLIAIMIEPVMTETAPIMFKQLGLNWDNEDAKHLAFGDFDWDVKVIEKPQPIFPRLKMDEEVKYIKDEMAKAKPKKTTRSEQKKGDEITIDDFDKVKIQVGQILSVEPVKGSSKLLMFKLDFGNGKETQILSGIRKFYPDASELLDKKVLAVTNLKPRKMLGHLSEGMLLSSEKHGKIKLALVGDEHAVGAELG*
>EBMMIDFH_00026 dtd3
MEIIDNHTHLNDEPFRGKEQYYLERAKALDVTKVICAGQDPDFNQRAVDLAQRFDNVYAMVGYCPDVAKDYDQQAEDKLIEQLKQPKVVAMGEIGLDYYWDESPRDVQRNVFARQIEVAHDLKMPVDIHTRDAFGDCYNILKNSNLEYGAVLHSFNGGVDWLNKFLDLNVYFSYSGVVSFTKATEVHESAKAAPLDRILVETDAPYLTPKPYRGHQNETGYVRYVAEAIAKLKDIPLEKVADATYKNTVRVYGLK*
>EBMMIDFH_00027 group_10275
MGLNKKNFDAVIVVEGKDDTIRLKQFFPGIETIETNGSAVSDEVLKQIQKLSESRQIIVFTDPDFNGERIRRIVTKAVPDAKQAFITRKEGEPHKKGSLGVEHASKEALEHALSDLHEVEPQKSDLTPAIYRQLGLAGGSGSRKLREQVGIKLRVGYGNSKQFYNRLHTFGVSLAELKAAVKEVENDK*
>EBMMIDFH_00028 rsmA
MTNNIPIGSPVRTQAIVNRYFVKAKKNLGQNFLVDQTAILGIVEAAGIKKDDQVIEIGPGIGSLTEQLLLAGAKVFAYEVDDSLPTILQNELPKKIDDQPLASRFKLILKDLLKADFKVDISDFFDFTKPIKVVANLPYYITTPIIFALAESDLHFTSLTLMMQKEVAERLEAQPGSKEYGPLTISVQTEMNVKLALQVSHNSFMPRPKVDSSVVVLTPLKEKPAIENRKHFIWVVKMCFSQRRKTLNNNLKALLPDKTKRDELFAELGVNPRIRPEELTIKQFIKIASFIPAR*
>EBMMIDFH_00029 veg
VPTSIITIKHKLDSHLGDTLTVVAQAGRKKVTKRRGILRETFPAVFVVDLDQHQNNFKHVSYSYTDLLTKNIALEFDDEAEEAEA*
>EBMMIDFH_00030 purR
MKRSERLVDMTKYLMERPHTLIALPFFAKRYGAAKSSISEDLAILKHTLASNQDGILETVAGAAGGVRYIPFLGKKHAEAYLSDLSTRIEDPSRILTGGFVYLSDILGNTQDLRKIGELVATHYAYEEIDAVMTVETKGIALAKAVARFLDVPFVTARKRSKVTEGATISVNYISSSLSRVSKMELPTRALKKEAKVLIVDDFIKGGGTLTGMEKLVKEFDGTIAGVCVLCEADFDKEKLIKNYLSLVKISEIDTAQKLIVAEPGNFLTETDFDRF*
>EBMMIDFH_00031 glmU
MEKYVVVLAAGKGTRMKSKLYKVLHKVCGKTMVEHVVDAAQGVNPAEIVTIVGTGAGDVEKVLADKSKFAFQEKQLGTGDAVMTAREELGDKDGATLVVTGDTPLFTTDTFNELFKYHAEKGNAATVLTAEAPNPFGYGRIIRDDQGNVLRIVEQKDGKPEELKVKEINTGVFCFDNKKLFEALKHVNNDNAQGEYYLTDVLEILRNSGERVGAYKMPDFSESLGVNDRIALAQATKTMQRRINEQHMRDGVSFIDPDTAYIDADVKIGNDTVIEGNVVIKGNTEIGSDCYITSGSRIVDSKIGNNVTVTSSTVEEAEMDDNTDIGPNSHLRPKAIIRKGAHIGNFVEIKKAEIGENTKVGHLTYVGDATLGKDINIGCGTIFSNYDGVKKFHTNVGDHAFIGAGSTLIAPINVADHAFIAADTTVTKDVNKYDMAIGRGRQVNKPDYWHKLPLSQDKEWD*
>EBMMIDFH_00032 group_14764
MKLSHKLVMVSAAVLMGVSPVLGMAENTVSVQAATKSTNGVHNTYGKNSKVKVTKTMKFVDRNGKKTSKTAPKGGSYTIWNVKNIDGQVYYSIQTDLKYWIPATATEGTVTYKSGNTTYTLKSDGKKVTTSTSTKKAVKKTNSNKNTKKVVKESTKKTATKTTKKSNSEKTTKKTSSKKTPVAKAVKITTKNKAYVYDKNGKRVKNYLGTSYIGKKITVKGLGTKTINGVKYYALQPNHYYIKASDVTVK*
>EBMMIDFH_00033 group_6384
MKLSHKLVMVSAAALMSVAPLLGTAENVNTVQAAPKKTTSKKAANNKITLVRNAYVYDKNGKRLDKYMGSAKNTTIAKGVTVTSTGTKTINGVKYYDLGGGAYIKAVNVDGKAASSTSSLSKGTKAKFVSNSYIYDKNGKRISKYQGKSKFVKGDSVTTYGIQTINGKKYYQLDKKGTAFVRTVNIDGKTTSNQESSVSNDAESTKKYDYSLKKNAYIYDKNGKRINKYQGKSKLLKGAAIDVYGIETIKGKDYYQLDKKGTAFVKASNVTRTVKATSITMKKNAYIYNGNGDTKKKTVKKGKTVKATEARYIGTKLYYKIGDNQFVKAANVGKISGPELEPVNEPDGAATVDTGDNTVDPNVTKVTTINVAPLYNIKGQPDNVRAFGEGQSQQVSELRYIATSATATPELFYKLSSGRGYLKQSDVAVSGKILTPVNTPEQARADVTVATAADKTKLLQDINEATSVKNSEAYKFASSDAKAAYDRAITNGTAVNNDATATIAQVNEADAAIVSAKAKLNGKKITVSSISNLTPAEVTSIVQLVATANNVPESSIQLSNSGALTIVTNGYTQVLNLSDYVTQTSATSTN*
>EBMMIDFH_00034 prs_1
MSYKDDMMIFALNSNVPLAQKIADRVGVPLSKSSVERFSDGEIQINIDETVRGKDVYLVQSTSKPVNDNLMELLIMIDAVRRASARTINIVMPYYGYARQDRKTRAREPITAKLVADMLQAAGADRILSLDLHAPQIQGFFDIPVDNLMGAPLLADYFLRNGLEKDAVVVSPDHGGVTRARKLAEFLGCPIAIVDKRRPKANVAEVMNIIGNVKGKRAIIIDDMIDTAGTITLAAQALIDAGATEVYASATHAVLSGPAIKRLNDSPIKNLVLTDSINQPAEKKLDKMLLVSVGPLMGDAIKCIQNHEALSPLFNTRYEADKNK*
>EBMMIDFH_00035 bcrA
MLKVNNINIFYGHKEIIRDASFTISPGEIVGLIGHNGAGKTTIMKTLLGLTKFTGSISFNDHEITLKDHLALQSVGALIEKPVIYPFLSGYDNLKLYAKDLSGMDKLINRLGMKDYIDRKAKDYSVGMKQKLGIALALLNNPQLVILDEPMNGLDIEATILIRKLIHEYAARGTAFLISSHVLSELQKVMTSVIIINHGRIIINSPMSKFTQEKNPKSKLKTTDIKQTTNLLQQAKIPFDRQDDAVIVDHKDIDKIQKLLFDNEIWIEYLAPTGLTLEQKIVNILRQEQGGDNNEN*
>EBMMIDFH_00036 group_19225
MKINLSHEFYKFAHRKIPLYGILVLLVLMLYTVGTSYKMTPSLLSQGFGAGQWAIIIIIAISSDMIAMEWRNNTMATLLYKTSHKSILYTAKFIVLVFYSFILLVFGIIFSFILKTLMVGSKFSWHDDYHGHPLINALFLNMGGTMIYLIFIVALSLMLILLIRNNATVIIIGLAIGFLGSDLSNLAMSAFPGLKSILAWNPLNMINIITQLSNNEMVTVTHLTNSELIIANLVYAVVFFWIGALLFKKRSI*
>EBMMIDFH_00037 group_20925
MRAELKQEFYKLGHRKLPWWIISFMILFMIFMGLAMGKQYGNLLVMTCYNSSQIIMLILVIVGSTIFSMEFQNKTILTLLYHAQNKGTVYLAKFITIFIYNLFLHAIAMIVTIFFNTVPLIAKIVPWTATYKYNQSLFINMLSTTGVDIITSTLIISLICLMSCMINSNTVVIMINAIIIFMGSSLSSNLLNYNIGPVDIIRWNPLNMLNLTTQYYNYATYHLTSHLSNPQLLIGTLCYIVLFTLLGYLVFRKKKF*
>EBMMIDFH_00038 pbuG_1
MNFIKSYFQLDKYKTNIRTEFIAGLTTFISMSYILFVNPSVLGASGMNTGAVFTATALAAALGTAIMGIVANYPIGEAPALGINAFFAYTVCIGMHVSWETALASVFVASIIFILITLFKLREKIIDSIPADLKFAISSGIGLFIAFLGLQNGKLIVANKSTLVGLGSLHDPLVWITIFGLLVTVILMILNVPGAIFIGMVLAAIFGICTGQIALPHKVISTAPSLAPTFGQAIFHVKDINTVQMWVVVLTFLLVTFFDTAGTLIGLAQQAGFMKNNKMPRVGKALAADSSAMAVGSILGTSPVGAFVESSAGIAVGGRTGLTAVFVAIFFLISMIFSPLLGVFTSQVTAPALIIVGVLMAQNTAHIHWNKLEIAVPAFLIILGMPLTYSISDGLSWGMITYPICMLAAKRGKEVTPMMWVLFVVFLIFLWVLNF*
>EBMMIDFH_00039 group_11182
MSAQLIFSDLDGTLINDDLKVTAATRDAIRRQIINGNIFVPASARLPKGMMTVVNQILKVCPFIAYNGALALDETGKVLISRFFNAKEAAEICRYVDEQDNDAAWNIYSGYVWYCSEEKSPRVKNEERIVDVKATPTTINQLEKLQGVHKGLIMGDSADLDRMQEELTAKYPDLTFVRSAENLLEFVLKGVSKASAVKIVAQEYGVDLQNCIAFGDNYNDEDMLEEVGYPFLMGNAPAELKQKFAPEQITADNNHDGVAKALAKIE*
>EBMMIDFH_00040 group_14718
MMLTVTGGQWFFPLVIICLILGIVATIAQKKKLTKLKRITDNFAYAILVILLIIEWILYFQKQFNFITPAIYTLVVIYLIGRQLLIRYRSSLLKKLGAKYKQLTIRLATIYIILVTLLLLIGSKFSTMGWIIAGLVIVAFGFVSYIFEKDKQ*
>EBMMIDFH_00041 group_13392
MTVIVLSGPIGAGKSSLTGILSKYLGTKPFYESVDDNPVLPLFYADPKKYAFLLQVYFLNTRFHSIKDALTEDNNVLDRSIYEDALFFQMNADIGRATSEEVDTYYELLHNMMGELERMPKKNPDLLVHINVSYDTMIKRIQKRGRPYEQLSYDSTLEDYYKRLLRYYKPWYENYDYSPKMEIDGDKLDFMANPDDKEKVLDQITAKLKEMGKLPEDWEKPTDIQIEA*
>EBMMIDFH_00042 group_16175
VKHNQKITCVPQHIVLNLIIVYIWYLRKNVIQVIVLSGPIGAGKSSLTSILAEHLGTQAFYEGVDNNPVLPLYYKDMKRYTFLLNTYLLNHRLAQINQAIQEKNSVSDRSIYEDALFFKMNADSKVADPTEFKIYDDLLDNMMEDTPGNPSKKPDLLIYIHVSLDTMLNRIKKRGRSFEQISTDPGLKDYYARLLKYYEPWYENYHASPKIEINGDKLDFVTNMDAQKEVLKEIDEKLHEIGNL*
>EBMMIDFH_00043 nagB
MKVIVTENKIQGGAKAFEIFEKGIKNGAKVLGLATGSTPETLYQNWVKSDLNCENLTSINLDEYVGLTPDNPQSYHYFMQKHLFDKKPFKKTYVPDGMAKDVDAFCKEYDQIIKDNPIDIQLLGIGRNGHIAFNEPGTPFNIGTHEVKLTENTIKANARFFDSIDEVPKSAICMGTANIMQSKKIVLMAFGEKKAHAIKKMIEGKVTEEVPASILQKHPDVTVIVDEAAAQELDDKYKN*
>EBMMIDFH_00044 iolS
MNFEKLTGLGIGSWGLGEDPKKKKDEIAAIRYGLDHGLSVIDTAEMYGDGQSEELIGEAIKGYDREKLFLISKFYPYHATPKLERQSLEASLKRLGTDHLDLYLLHWRGSHRLSDTIHGLQALQKDGLIRYWGVSNFDTADMQELFTVPGGEECFANEDLYNISERGTEFDLQAWQEEHGVNFIGYSPFNSGKGNTIRITRNLKIVARDHGVTPHQIMLAWTMRNGNVLTIPKASSVEHMKENIATQKIKLTDDELRLLNSDFPMPTEKTPIAVI*
>EBMMIDFH_00045 group_11941
MNFVTMMALIVSSTLVYSAPLILASLGGVYSENSGIVNIGLEGIMTMGAFAAIVFNLTFASTFGAAAPWLGTLVGGIVGLIFSLLHAVATINFHADHVISGTVLNIMAPPLGVFLIKAIYDKGQTENITANFGYFSFPGLSSIPIVGPIFFKNTSAPAWIAIILAILMWWILYKTRFGLRLRSCGENPQAADTMGINVYGMRYAGVLISGFMAGLGGAVFAQAISGNFSVSTIVGQGFMALAAVIFGKWNPIGAMLSSLFFGFAQSLSIIGHQLPGIDQIPSVYMQIAPYVITIIVLVLFLGKSVAPAADGVNYIKSK*
>EBMMIDFH_00046 group_13833
LIKVTPKVKNILVPVISVIAGFIVGAIIMLIWSYNPFQAYSSMFSSALGNMNGIGETIREATPLIFIAIGFAIASKAGFFNIGLPGQAQAGWLTSIWIVLANPQLPKPVLLPLAIIAGAIAGAIVAGIAGYLRAQFGTNEVITTIMLNYIVLYTCQYLMQQVMSSKLRIDTDTTKTIPANGSLKLNWLTSMFGDSRINAGIFLAIIGLIFYWYLMKKTTVGFEIKAVGLNPFASRYAGMSSKKNIIISMLLSGAFSGLGGVVQGLGTYQNYFTQTTSLDIGWDGLSVALLGGGTAIGILLASLLFSILKIGGLGMQTIAGIPYEIVSIVIAAIIFFIAINYVIGLLFKTKKNRSDYYIPTRKEKGPNNGVDGPGRKVIEGEK*
>EBMMIDFH_00047 araG
MKEQRNKVIEMRHIVKDFDGFKANDDINLTLYQGEILALLGENGAGKSTLMRILSGLLEPTSGEILVNNQKVNIKDPTVAKKLGIGMVHQHFMLMDSFTVLENIILGHESTKGPVIDLKKARKQVLALAQKYGFAINPDAKISSITVAQQQRVEILKVLYRGADILIFDEPTAVLTPQEISEFIKVLKNLAKEGKSIILITHKLEEIKAVADRVTVIRRGHDVGTFAVDQVSDERLAELMVGRHVNMKLTKPAPNLGKQILAIKNLQVKGNHGALSVKDLSLSIRGGEILGLAGIDGNGQDELVEAITGLRHVKSGQILIDSQNLTNQKVRKITEAGVAHIPADRQKYGLILHMSLADNLALQTYYQRPFSNHGIINHQAILKHAVDLIKKFDIRTTSPALPASDLSGGNQQKAIIARELNRNSDLIIAFQPTRGLDVGAIEYIHKQLLAQRAAGKAILLISYELDEIMQLSDRIAVLHDGQISGEVLPEKTTDQELGLLMTGVKKEDATID*
>EBMMIDFH_00048 tmpC_2
MNVKFKKILSFGVVLASVGLILTACSGKKSGQSANKDTKHGIALITDENGVDDHSFNQAAWSGFKAYGKEHGLKQGKGGYQYFQSSSAADFTPNFDQAATAGYQTIFGVGYQLADAVKQAAKKNPKKNFVIIDSVDSGIKNVASATFESNQASYLGGLAAAYTTKTNKVGFIGGAKSSIIDLFEAGFKQGVADGAKALHKKISVQTQYIGNFTSTDKAKSIAQSMYANRADIIYQAAGNAGNGVFQEGKDYNQARPAAKKVWVIGVDVDQSNLGNYKSKDGKKENFTLTSVLKGLDVATKSIANDAYNGKFPGGKHLVYSLKGNGV*
>EBMMIDFH_00049 tmpC_1
MNKKVKKLLSIGVLALSLGAILTACSGKKQGASNNKSSDAKHSIALITGGNGVNDNSFNQSAWEGFQSYGKEHNLSRGRNGYQYFQSSSAADFTPNFDQAAKAGYQTIFGVGYSLKDAVASAAKRYPKKNFAIIDDVIKGQKNVVSANFKSEQASYLAGVVAAKETKTNTVGFIGGAHGDIVDLFDAGFTQGVKDQAKKMHKKVTILNQYIGNFTSSDKAKSIAQSMYTKKADIIFHAAGGAGDGLFQEAKAINQTRPAKDKVWVIGVDVDQSHLGNYTAKGGQKSNFVLTSVITGVNVAVKDIANRAYNNKFPGGKNLVYGLKNNGVSIERGQISASTWKDAQIARANILKGKIKVAIHPNNK*
>EBMMIDFH_00050 group_24745
MRREETKRLAITAVFAALLIVQTFVPNVGYVRIIPALPAVTTIPMTIAVYGTLMGQKAGLGFGLFWGITRLIVAYTQPGDMVSLMLFQNPVISLVPSILAGYFPGIIAKGMSKTKYAKLGYIISGAVTSLTNTVMVILLTSIFFMHDPASLTHYLGNYSSGTPLILILIMALGMNGLVEAIFTAIVVPVIVTPLNLVMKKA*
>EBMMIDFH_00051 ppc
MTVKKLENNSDVNVVAEESKVLTDLLNESTKQVIGQAAFDKIQNLIKISAAKDYQELEKQIASLNNREMIVVARYFATLPLLINISEDVELASKVNVLNNTHQDYLGKLSDTIDIVAQKKNAEEILEHVNVVPVLTAHPTQVQRKTILELTDQIHQLLRNYRDVKNGTIDRDEWTEQMRACIEILMQTDIIRGHKLKVANEITNVLAYYPKALIPAITKFTSRYKELAKKHGLNASHATPITMGMWIGGDRDGNPYVTADTLELSATLQSQVIFEYYIKQINKLYRAISMSTSYMEPSDDVMHLSELSNDDSPFRTNEPYRRAFYYIQSRLVHTEQKLLNITNKNTFLKKRDLQNLDKIPCYQNAQEFKADLEIIKNSLEEDHDHAVVDSYFTQILEAINIFGFHLATIDMRQDSSVNEACVAELLKSAGICDNYSDLSEDKKIKLLLNELNNDPRNLHANNKPKSELLQKELKIYKTARQLKDRLGEDVIKQHIISHTESVSDMLEQAIMLKEYDLLDNQKARIQVVPLFETVEDLNNAREIIKEFLSFDIVKKWLVSQNNYQEVMLGYSDSNKDGGYLASCWNLYKAQKDLTKIGEEMGIKITFMHGRGGTVGRGGSPSYEAITAQPFKSINDRMRMTEQGEIIQNKYGNKDTAYYNLEMLASATIDRMASKQIVSEDHVADFRSSMDQIVAKSNEVYRKLVFENPNFLKYFFQATPIKEISGLNVGSRPASRKKLTDFSGLRAIPWVFSWSQSRVMFPGWYGVGSGFKSFIDADPANLKELQNMYQGWPFFHSLLSNVDMVLSKSNMRIAKQYADLCEDEQVKSVFDIINQEWELTKKVILQIEGHDELIEDAPTLKKSLEYRMPYFNILNYIQLEMIKRDREDVIQGVYQSIIPITINGVASGLRNSG*
>EBMMIDFH_00052 group_3785
MLQLKHIFKSYKVGDNITHALDDVTISFRDQEFVAILGPSGSGKTTMLNVIGGLDRYDQGDLIINGKSTKNFKETDWDAYRNNTVGFVFQNYNLIPHLSIIANVELGMNLSGVPKKQRHEKAIAALTEVGLKDHLNKRPNQLSGGQMQRVAIARAIANDPDILLCDEPTGALDTETSVQIMKLIKKLSKDRLVIMVTHNPELAKEYATRIVNFQDGKIRHDSDPFSPNKEEDKFNLKRTKMSYWNAIKLSFTNIMTKKGRTLLTAFASSIGIISIAVVLAISNGFQKQINTTMSKALAKYPISISQTATDITSANARKESDKNVKNRGYVTAEQDQSEQAQHVNKISTKYVNYIKKINPNYANNVSYQRGVSLNLLAKNKGKIERVQFSNTDPDQTNSVLAARSQAMSSMGLGSSVFPTTLNKEKDSFLKQNYQLLSGTWPTKATDLVLVTDNKNTVNINALKNLGFDLKNKEHVKFGQLVNKQFRVVANNDYYQQLPTGMFIPKKVNNAMYNGAQTKLKIAGVIRPKNEDSMALLSTGIAYSDQLSQRVINENKNSAIVKAQKKSNHSVLTNQKLNANEKKATMQTLGGTSIPTGIMIYPNNFDDKDKVLDYLDKWNKGKKKSDKILYTDMSNAVTTMTGGLLSGITTILVAFAGISLITSMIMIGILTYTSVLERTKEIGVLKALGARKKDITRVFDAETFILGVFSGVLGILIAYLLTFPINSIIYKITDLANVAQLDPTAAIVLIIISTILTLLGGHIPARMAAKKDAAIALRSE*
>EBMMIDFH_00053 group_7017
MLNQIIAFLGRRGEFFYISVFMLLIFFAFLISWLIEPRRLINGVLFTIFIVSMLSWITVMVHKSTSHGLQRAYDLLVLAALFGIVLLLIFAWIFLFWNAYFVWKYESHTLPNLLTLITGFLALIISIIVLLGPGKYLPRWLSLALASIPAIAIYLGLVLYNFLVNLLLYQIYPRTYHQDYLIVLGSGLINGDQVSKLLAARINRAIQYSNRQYQKGRKRPILIMSGGQGADEKISEALAMSRFAQRRGVSVDRILLEDQSKNTYENMLFSKRIATKDFGNSHFRARFFSNNYHIFRAALLAKEVGLKANGVGAYTRFYYLPNAIIREFAGVFVMHKRRHFVIMGLIVLFFILQAILVMTGLERFTVI*
>EBMMIDFH_00054 group_16225
MKRFGHYLGNIAGAVLALVIYSELEVLYFRPQRFDLAQYRVFVTALATVIVLFAISYIYRRQLKEENDWGFDETPHWDWRRIGIAMIGFVLIVVGSIVMLNLVGGGVSKNQESLNKIAEYNAGLFRILVVFIAPFCEEHIFRGMFFNIFFTKKNTRNKWLGIVASGFLFGYMHDPALSKYILVYWVLGMVLAWVYMSTKDLRYSILVHMCYNALGFI*
>EBMMIDFH_00055 group_11222
MTIGELLKEKRLAENKTQKAWVGHIISTSYYAKVEKNIHRITAEDLLAILKHNDLSITDFFEELADKKDELKAQVNSLNKTVIDAVYHSDVSKVNEVIQIIKKMDLPTKQKQELILINKGFIETIKNDLSDNYQPDKNIVQQLKDKIFSIPNFNRFKLELYTNFMQFYDYTTNIMITKQVIHKIDQFKSDKELLAIAGILFNLLSQLVEEHHYQETAPFIAASEHLPFLPDLYFPQTGISLLKYLISYHFNKKTADLAKAEMIAQTYQITGLEDFGKGAQEIINEVKED*
>EBMMIDFH_00056 group_12162
MNVFLKNADFRRFSVASFLSGAGDILFYLAFMTYASKLQNYSLALSLIAISESVPKLFEIFGGYLADKTKKKFRNIFLAAFVRFILYGLVGLLFITKMSQWNLVLIIVVVNFLSDTIGSYSGGLVAPLIVDIVGKKEYGNAVGFNGGVNQIISMGAQFIGSALLLVMSYSTLAFVNAGTFLLAGLLFASVGLKHQKDQKPLEKKEVNDQNFFQTMKTSLTQVKKQSGLLTVVLVIALLNGALDTITPLTTIVLAAHRSTMLIGTYSFTIALFGVVIGAGFALGSMFGPQLFKKLTVFSLVIISASLSIVTTTSIFLGNTYVIMITMFFLAAIAGVASVKMEQWLVTSVDHKILASTVGLLNTILMAVAPIMTTVLTTISGSFNVTVALVTLLVIQVITLIVAIFVSLKTRKVTQNSNEVAAA*
>EBMMIDFH_00057 group_16227
MLVSKNLVKVVSIAVASMSLMGVGASVSQAASFTAPKLGVAETMPTDPAIKKGDKIFVAVKDTKNQKVNVLDAQGHKTSQKVSMGSTYTAKDVKKAAGKKIVKINKSQWLNTKDVVKD*
>EBMMIDFH_00058 group_12285
MFKYGSIYKQLRKDQEITQTEACKGICSISKLSRWENNQVEVEFSTAIALLRRINITLDEFTHYAAMKTEFTLPDDIITAIKDNDTKVLEKFVQEQLNHYHANKNILELKNIILVCNQLFLMTGKNYLTPADINRIGSYLLHNTVWSKYNILLFANSPFLLNSKIGYQIALRIIHNFHPTESLNENTTIFMGGLSDTVIALVFKKKLDYAQKILNELKKIGLPFYLMFFSSTLTLLQKIIDYCHTLNAQPVLAMIDAIVQLNCMEVAKKWLEIFKDVQQIWPEKEN*
>EBMMIDFH_00059 btuD_2
MIYKYSSHAKFIMLTILGLIASTQQIIFAYMVQTLTNVGTQRRFGDLAQFLVIVIGAFIATFIASLIFNRLKTSAIQETNTTLRAGILKGMLGQTSEENTASLGFLTTDFKLLETNRFDAEIEIMMQAYMIVFALGYALCVNWLVTLLFLIGSCLPMLVSNLFQKKIQTAAENWTTANDKYVSHIKNFLAGSTTLNLYNKRDNAVKKNQVLINQLEDALRKMNLLNLDTNSWINLIASLFTFLTPFLVGIYMVVKGQTTLGALFAIVQLSNSFLNPILTILEDRNKLSTTKKIVAKAEKYIAKGKVEKKETNYNFANLQIEDLDLTRKGKELANQINFAVVKGQKVAVIGPSGVGKSTLLQFLLTGKHGHAKEILLNDKKQKPGSFTDLFAYASQSPVIFADTLWFNLTLGANISREKVSEVCQKLGLDQIIAEKGWDYSLGDNADQLSGGQLARIELARAILADRSILLLDEINASLDKKTSDQIHNYLLNSNLTFIEVIHHYESNELQKYDQVIDLGKLG*
>EBMMIDFH_00060 yoeB
MTKLNLNFNYNAWNEYLEWKKEDKKTSQKIDNFIKECQRHPFTGKGKPEPLKANLSGAWSRQSNHKDRMVYSVTTTELQIWQLKYHYSK*
>EBMMIDFH_00061 group_23444
MLQTPNNIRAVTARDLRNNFKKIADDINDYDTTVIVARPKDKNVVIISQKEYDSWQETSYLLGTKANRDALAEAKQSFENQDQRNKVLTPEEFEALTKDDEA*
>EBMMIDFH_00062 napA
MHFLGQLILILLTTVLLGQLFARFNMPAVIGQLLSGILLGPAILNWVKPNDIISLFSEFGVILLMFLAGLESDLDLLKKYFKLSFTVATVGVILPVVFMGLASYFFGMRPLEALFIGIVFAATSVSISVVVLQEAHQLHTRAGTAILGAAVVDDILAVVVLSLFTTFSHEGGKSGLTNNFLLNILIEVVYFVVVWLIFKFVAPYFMKASEKIDVDYSVVIGSLVLALTMAWAADFVGLSAVVGAFFGGLAIRQTPQYKEVHSSVSAIGYSVFIPVFFADIGLSMTFASFFKDIWFIIVMTVLAILSKFWAGKYSSEIFGFNKNEGNIVGAGMVSRGEVALIVAQIGINHHLFPEDIYSSLILVIIVTTVISPFILNYFIKKSQNSTEFM*
>EBMMIDFH_00063 group_3715
MKNLKRQWKFIVVLIAGAVGLISQFALHSKSLFSIGNLQFPVHAIIIDIIGILMAISLLLEIFHDWKTGRYGVDILAVIAVVSTILIGDVWAEWMILVMMTGGETLEDYATGQANKELRALLDKTPRIANKLVDGKITEVKVDDLQVGDTVLIKPGQQVPVDGQIVKGTSSFDQSSLTGESVPVTKNPGDELMSGSVNGDVAVEMKVTKAAKDSEYQSIVALVKSSQAQPAKFVKMADRYAIPFTVISLIIGGVAWAVSGDATRFAEVMVVASPCPLLIAAPVALVSGMSSMSAHHIIVKSGPTLEKLARAKTFAFDKTGTLTENQLIVDQVVTDDKSFDQKELQSLAASVEQQSSHVIASSLVKATDKDLIHPVTNLKETTAQGVEGDVDGKHVKVGKLSFVAPGHEKLNVTSTAVYVSVDGKFAGYITLKDKMRPESPKTIERLRRQGAEDIMMLTGDHKQVAEKVAKEAGITDVRSELLPSQKIQAIKDVPKHLRPVVITGDGVNDAPSLTAADVGIAMGAKGATAASESADAVIMVNDISKVNDAVAISKHTMKVANIDVLTAIGVVIIIELIAFTGVIPAFWGAILQEVVDMITISLGLLAKTKPSDKQFGLEEK*
>EBMMIDFH_00064 group_11227
MFSPSIKHLIEEKSGSFLIPASRIAFVQADNPLYHAFLILTKVKYSKIPVLDKEKRVVGLLSLEMITDKMLTTDEISTAPLDKLKVEDVMQTKFDKINFVETTLETQLHLLINNAFLPVVDDRGVFQGLLTRREWIKAFNYVVHTYDKHYETKRIK*
>EBMMIDFH_00065 group_24729
MSSKPENKSIELTTDYANHSINMKFSDNLTDDRERGYILSAAFFSFCAAQGLDKQAVIEMASSHYDQFTGDNGSSLFKR*
>EBMMIDFH_00066 group_17669
MARKKEISKDKILDTAYKMAIKDGIEGLTARSIAKAGHFSTQPLYLEFNNMDDLRNQVLRRISNDLRTHTLQQKYVGEPLIDLDLSYIDFAQAHVNLFRAMFVDGKFGSKIIADTLMELGTEKFKEQYPDVDYDDQKIHDIVIANWISTTGMAALIVNEIASFSQTQIVNVLNAQIHDAMLNNRLSETQENPMFAADEEASLKDNLA*
>EBMMIDFH_00067 nfr1
MKVLALSGSNADNSFNEKLLKVIIKDLGDKYDFDFATVKGLPMYKEGVDAPASVLALGKKIADADMVLIASPEQQHSVSSALKSALEWLSSSVHPFHDKPVVIVSTSPMPQGASRSQTRLKSILGAPGFSAHVFAGDEFMMGLAPKQFDDKGDLTDAGTLKFLNHFFDEVDDWYAQLTK*
>EBMMIDFH_00068 nfr2
MKILAIVGTNAPFSFNRFLAKFIAKRYGEQADIEVKEIDQLKPFCRTDEPDDVTKKWIEDVKNADGVILATPEYDHSIPAALKSALEWLGSHAGPNVMKMKPAAVVGTSYGIQGSSRAQEDAREILLSPDMSANVLPGNEILIGGAASNFDKETGDLTNEDYIKQLDAMMANFIKFVEQANK*
>EBMMIDFH_00069 group_23446
MKPNILPLEKVCNPRDLGGYVGYQGRKVKMHRLLRTGKISNITRHDQEFLLNYGLTKIIDLRSPTECDHCPDSKIPGVEHFCIPISVDDNTKGGKKDLTQVFATYRQDQYAGFRMMCERYKSHVLKEHAQHSLHKILELLANTEKGAVLYHCSEGKDRTGLVTVVLLYLLGVDMETIRQDYLYSNYMLNNYRAKRDKKMQEEGENLCFRANMRILGSVSDAFLDTSLIAIEQNFGSFDNFLQEKIGVTTELREALRDLYLEEK*
>EBMMIDFH_00070 apbE
MIKDLALEQVVGDHHALGTSITLQIFGTQNRDLLQKSFDLIDHYEDIFTVNRDESEVMDINHAAGEHPVQVSSAVYGLVKLAVEKSRENFGFNALIGPVVKLWHIGFKGAHVPKDEEIKDRMLLTDPFKVVLNDSDQSVFLKMKGMELDLGGIAKGWIADRIRDLWRAYGVEAGIINLGGNILLVGDSPKRISGQWSIGVQDPKQPRGDNITSVMVPECSAVTSGTYERYLVVNGKKYHHLIDPRTGYPVKTDLAGVTTFTKTSVEAEIECKRLFFAGKPLKGWHDNPDRIGAIFVYNDEHIEYDNFGD*
>EBMMIDFH_00071 group_20926
MIVTLIVLAYLAYKTYLGYKTGFTRYIIGLICSAIVFMVAIFMQNPFGNWLYTQYTGEMIKTNSTNNVELMIARFVAFFIVFFVGKMIMKIVKSWIPNKNPHATNLGSILDNVLGALASLIASYFVVYVVLSMFNALQNPWFMQQTIDSSFLRFIIYNTPGLSNGVFNNIFNIGKTVG*
>EBMMIDFH_00072 rsmG
MNPEKFILELSKHNFKLTDQQIEQFKIYFNYLIEVNEHVNLTRITEEDEVYLKHFYDSITPLFTFGDVFKDGATLCDVGAGAGFPSIPLKILQPELKITIVDSLAKRLTFLKNLITKLDLKDVELVHGRAEDVGQNKLYREKFDLVTARAVARMSVLSEYCLPLVKKDGYFIALKGPKAEDELDDGQKALELLGGKLIKEEELTLPESEEERTLILVQKVKATPKKYPRQAGTPRRKPIH*
>EBMMIDFH_00073 noc
MSLFSFMHHDDEIPKNKQVQDLELSKIFPNRYQPRREFSDDSIKELAETLDKDGLLQPIVVREDGDDEQYEIIAGERRYRAAKSLGWQTIPAIVKNMSDDQAASLALIENLQREDLNPIDEAKAYTNLMELNDLTQTALAKNMGKSQSYVANKLRLLKLDDNVQQALIAGKITARHGRAMIGLSNADQDRVLTEIEAKGLNVKQTEEIVQDVDVYFNPKPKAKKEAKRVVSRVPKDLKVQINTIKKAVKLAEDSGIKVKVTENKDPDDYKITIELKRK*
>EBMMIDFH_00074 soj
MVNVISVANQKGGVGKTTTTINLAASIADRGYRVLIVDIDPQGNATSGLGIEKSEIDQDIYNVLIDEIPIQDTIHHTSTPKLDMVPATINLSGAETELISMMARETRLKSALDAISDQYDFVFIDCPPSLGQLSINAFTASDSILIPVQSEYYAMEGLSQLLNTIRLVQKHFNKDLGVEGVLLTMLDARTNLGAEVVKEVQSYFSKKVYKTIIPRITKLAEAPSYGQPITEYAPKSRGAKVYDDLAKEVLKAHDKRLKK*
>EBMMIDFH_00075 spo0J
MTRDSRSKEPRKKGGLGRGLEALFEDEPQVQEAEEVQELDLGDIRPNPYQPRKRFDDKSLKELSDSIKENGVFQPIIVRESVNGYEIIAGERRFRASKLAKKMTIPAIIRKFNESQMMEVAVLENLQREDLTPLEEAQAYEMLQKNLGLTQEEVSKRMGKSRPYIANYLRLLTLPSKTKRLLQHGELSMGQARTLLSLKDKEKIDALAKRVVKEGMPVRKVEAVVSELNAKKPRSKKTVKKSAFIRASESQLANKFGSSVNISETQKGKGHLSIDFASTEELNRILDLLGVDLDG*
>EBMMIDFH_00076 group_19226
MAKEIVYNLADTVQMKKPHACQTNDWEILRMGADIKLKCMGCGHIVMMPRSEFNRKLKKLLTKANDPVNAKKEQYVPKDRIARPNFG*
>EBMMIDFH_00077 ychF
MSLTAGIVGLPNVGKSTLFNAITKAGAEMANYPFATIEPNVGMVEVPDKRLARIQELIPAKKIVHTTFEFTDIAGLVKGASKGEGLGNKFLENIRQTDAIVHVVRAFDDDNITSVTGKVDPEEDINTINLELAIADLDAVNRRINKVKKVAQQGDKEAKAEMAVLNKLQPVLEEGNAARSIDFNEDEQKIVKGLFLLTSKPVIYVANIAEDSMADPESDKYYQIVKKHAESEGAECLGISAATEEEIAGMADDEKKEFLEMEGVEESGLDRLIRAAYHILGLRTFFTAGGPETRAWTFHKGMKAPQVAGVIHSDFERGFIRAEVVSFDDLDKLETMQKVKEAGKLRLEGKDYEVQDGDIIEFRFNV*
>EBMMIDFH_00078 group_12288
MAEETKREQDQTKINTEKQAKLKKQAELDTQDEKIKQEDPKALREKLSNKNSDYVFRLEKELQKQGSMSRADAVAMTNGLLSEIIIAQRHGQPANGLYLASPAIKAEQMLHPKKKPVATPTWQLMVDGALLYLAIFVGLCGILALFQTKNQPYNSQMGILTIASVGILMGIFMVKYNDWLMPQQGKRPSLVKLILRMLAIAVVLFVWMWILQIPALRVINPVLPAVADIVIAAAAYGVRYLFRKHYNIVGSAFAPRPQQHK*
>EBMMIDFH_00079 group_5027
MIKTLSKSIRQYKKLSLLSPMFVIGEVIIEMLIPYLVGILIDNGIMKGDMSYISKMGLLLLVLTVISLILGASASYVSAHAAAGFAANLRQDMFYHMQDYSFENIDHFSSASLVTRLTTDVNNVQMAYQMIIRIAVRAPMMFIVLIIMSIIISPRLSLIFAVLGPVFAIALGLIIKTAYPYFPKIFRGYDRMNQVVRENVRGIREVKTYVQEQPQIKEFKKSSGFIYKLFATAQKIMSLNALVVAAVLNISTLSICWFGAKEVVGGSLQTGQLISMFTYSNSVLFSLNILAMITTQLVISGASGQ*
>EBMMIDFH_00080 group_5036
VITEEPTIEDPKKPLKRLTNGEIIFDHVSFKYEPADKADALKDINLHIRPGETIGIIGETGSSKSTLVSMIPRLYDVTSGAVRVAGHNVKSYDLKTLRDNVAMVLQKNVLFTGTIKDNLKWGNENATDEQVIAAAKIAHADGFIREMPDGYDTMVEQGGNNVSGGQKQRITIARALLKNPKILILDDSTSAVDTSTERQIRTSLAKDMPETTKIIISQRIVSIKDADRIIVMDHGQIQAIGTHDELMKTNELYSSIAKFQEEQGK*
>EBMMIDFH_00081 group_3266
MEKSKNQTKGSRTKILLRLLKLVNSTSPWMLIVSMITIVLAAASNVIGSLFIERLINNYIVPLTKEKVPNYGPLATAIAVMFGIYAIGFLSNYLFNMLMGVLAQKVQYRVRNEMFVHMESLPISYFDQNEFGDIMSRYTNDIDTLMQMISQSIPQFTNSALSLLFVVVAMFSLSWQLTVFSFIIFALSFGIVRYLTVRSSHFFQVQQKKLGQINGYNEEMLNGLKVIKVFSHEPQSKEGFDKYNDELRQASGKANTYATILFPIMGNMGNLLYVLIAFVGGAAAINSWAPLSLGAIGSFLQLSKQFSMPIAQISQQLNSIVMALAGAERIFNLEDQKSEADQGTVTLSKKNDEVGSKWYWNVPQKDGSTKKVQVRGHIIFDHVNFSYVPDHQILHDISINAKPGMKVALVGETGAGKTTISNMLNRFYDIDSGTITYDGIPIKNIKKDDLRKSLSIVLQETHLFTGTIMDNIRFGNPDASDDDVYQAAKLSHADEFIHDLDHGYETVIDGDGGDLSQGQIQLLSIARAMIADEPVMILDEATSSIDTRTEKMVQAGMDNLLTGRTSFVIAHRLSTIVNSDLILVLDHGHIIEHGNHDELIKQKGYYYELYTGKKEIQ*
>EBMMIDFH_00082 group_13440
MKKGSLWLVSILLVLLGVIVYWDHGFKDFGRPGMILTSVLLVLTILIAFFATVSDTFNSSIGSWWVVPDGILFGFASMLDYATAPKICCFALLFIVCVYVETKLHDDKVK*
>EBMMIDFH_00083 srrA_2
VKILVVDDDKEIVELLSIYLKNEGYEPVAAYSGKEAITKLTTTPDIVLMILDVMMPNMSGIDVIKEVRKDSDIPIIIVSAKTGDMDKIQGLITGADDYVSKPFNPLEVMARVRSLLRRSQKQVKNEKPDILEVGPLVINRDSHEVKTIDGKTIQLTALEFGILYLLASHPNRVFSADEIFERVWQQESIVSAKTVMVHVSHLRDKIQKATDGEDVIQTVWGVGYKVEA*
>EBMMIDFH_00084 sasA_2
MKKERVKLTGAEKSELFAEGVVTVVLLFLLNLSIIILIHLAILQDESLVNGIYFLKKTITFAGGYHLWSWQNVFIVLMGVGDLVVLYWRLIRRYHQMQLRHIILELHYIANGHFDHRINFRVRPELQRVVDSINSLVDSTVNSINEERAIEQSKDELITNVSHDIRTPLTSIIGYLGLLKAGVTSPEDQKKYVNIAYTKAEQMKALANDLFEYTTLKSTNTKLNLNDLHIYSMLEQVAAGFELEAEKNGIEIEIEARPKNLTIKADAEKLVRVYNNLISNAFKYGTGATKIKLVANLVNKREVELRVENNGAPIPKKSLNKIFERFYRVETSRNTKTGGTGLGLSITKGVVDLHHGTIRCESNEKWTSFIIRLPLDPKKASPTH*
>EBMMIDFH_00085 murE
MSISLNTCILILKEHHLLKSSAVQDTVATKMDYVSYDSRDIQTNTLFFCKGAGFRPTYLSMAKDNGAICYVAEQPYPEGKGMHALIVRDVSKAMALLSAAFFRFPQDDLFVVAFTGTKGKTTSAYFLKGMLDQANGGKTALISSVNDVVGPKPEDSFKSSLTTPESLDLFRDMRTAVDNGMTHLVMEVSSQAYKKNRVFGLTYDLGFFLNISPDHIGPNEHPNFADYLHCKLQLLVNSRKCIINAETAHFDEVYAAATTTTNPDSIYLFARDNFENPDLKQPIDFRFSSEQLDMKETRFNLVCASDKARKLPINGDYTLKMLGDFNESNGTAAIIGAGLAGLNHDQCAKGIRDVTIPGRMQTERTKKHGMVVVDYAHNKASMMALMRFMRNEFNDPKIIVVVGAPGDKGVSRRPGFSESLTAYADKAFLTTDDPGFEDPKSIAEEIDSGIDHSKCDVTIELDRKKAIHDAIAMATPDDVVLICGKGADAFQKIRGVNTPYPSDIVVAQQVINELEGQEEHFRK*
>EBMMIDFH_00086 group_13442
VKHFFSIIGGMGTIATESYVRLINHRVKIAKDQDYLNYILVNDAQIPDRTAYIKDHTKPNFFYDLRDDVLGQAKLGPDFYVMPCNTAHYFYDDLAALTDIPFLHMMRIAVHQFIEKYPQEKKIGLIATEGSIYDHLYVDEIHAVHREAELGGPEIQPMVNKLIYSDIKEKGMVDGKLYHQILQKMHDDYGCNVILLGCTELSLAQEKAPDHPYNVIDPQSIIADVSIELALKIRNGMDSKKACAKYMYK*
>EBMMIDFH_00087 group_20927
MYQENKDDLKQWLLSNITDLLVNEDTKPEERKILLDAKHELENGESANYVCNLIRVGLDPLSWQGKLSHDVMKFHYAITSYARPVSAKAGACGGAALGMAFSGLMGK*
>EBMMIDFH_00088 group_20928
MNNKNSKPKFSGLNMLISILIGWAIFFFGAWACMKFSSEFFAMPRFIAVIIVSIAGAVVIGPAIYGFLYLGRKK*
>EBMMIDFH_00089 group_26833
MLVMKIIFNVLIAYLVICTVISIIRTVGAKREEWHVYNGQGMSFNQAFVRYFIEDATLGQVTI*
>EBMMIDFH_00090 group_23447
MLYLVYILIGMLIVLGVNLLITAFWALHDMYVKKENADLPTFKKYFVKNNNIPTKMSDLFN*
>EBMMIDFH_00091 group_6390
MDFKKLTATDIDNLSKFISDPERFITKPTVHWDHDQFKTVRAMPYLVIQPETNEEVENVVKYASDHHIPIVPRGNSTGLMGGNLTVEGGISLDMVKMNKVLEYEPESLTMTVQAGIRLKDIEEYLANKPFTYMPAPAMHWATIGGNVDTNAGGLKAIKYGVTREHIRELKVVLTDGKLYKFGAKAVKSSSGYSLKDLIIGSEGTLGVVTEVTMRLYPRPKQSINAIIPFPNLDKAIKSVPAILASGVVPTTVEFMGRKVISLWEKYYDEKFPIANGDGFIILGLDSLTKEELDAELKLALAATKKFKAADAVILDANSEEAKKIWTCREALLLAIQKSTPKMDEVDICVPINHIPDVLHRVDELEQEVGMRIPNFGHAGDGNLHIYLCSDAMSDEEFEQKSHYVITELYKTAKALDGNMSGEHGIGYACKDWFEDFYGHDYTELLRKIKHVFDPNYVLNPDKIFPME*
>EBMMIDFH_00092 group_5436
MINQLTDFTKDGQKITLNYENGPMILTVLTPEIMRFFQDRGNASNSYAIEGDKEIKTDFTVKNKGDHIEIATAKLIVKAYDDEKIDVFDEQGNPLVVDYRGKRTPIDRQMDEEHLKLAESEGHDVDKLLGKHDADYYEVVKSLADDEEFYGLGDKTGYLNKRHYAYDNWNTDNPDPQVESFTRLYKSIPILLGLKNGHPYGIFFDNTYRNHIDLGKESNDYYYYSAVDGNIDYYIIGGDSLKEVITNYTYLTGRVPMPQKWTLGYQQSRWGYSVSQKQVEKIAENLRKYDLPCDVLHLDIDYMRGYRVFTWRKDNYESPEKFVAKMRKLGFRIITIIDPGVKKDDDYKIYKEGIEKGYFVKAPDGTVYVNQVWPGDSVFPDFGRKEVRKWWAKNCKYLVDLGVSGIWDDMNEPASFKGEIPQNIVFHNEEEASTHKKMHNVYGHNMAKATYEGLKKFSGKRPFVITRAAYAGTQKFSTVWTGDNQSLWTHVQMMIPQLCNLGMSGFSFAGTDIGGFGADTTPELLTRWIEGALFSPLYRNHAALGTRSQEPWIFGEPTLSIYRKYLKLRYRFIPYLYDEFYRETKTGLPIMRPLVLNYENDPQVYNLNDEYMVGEDILAAPVVQEGQTKRAVYLPKGKWIDFWNGVEHAGKTTILVDAPIGKLPLFIKKNTILPWGKEVSHISGEPDESMTFRLFGKKGKYVHYQDNGTDFKYQKGEYNLYKVKVNKDGSVKVKLEKHGFGPVYRRITVQLPNKKIEFKYKNGEYVRK*
>EBMMIDFH_00093 group_17672
MFVGRHQELEQLNQAYQENDFQFTVIYGRRRIGKTSLINEFLKDKKSIYYVALEENAEDNLKRFSDAISIFKNTDQGGKEKFANFEECFKEITHLAQKQRVILVIDEFPYLAKAYPTISSMLQSYIDHEFKETNLFLILCGSSMSFMERQVLGYQSPLYGRRTLALKLEPFKLSEAHEMLPKLSKEDAFIINTVCGGVPQYLSYMSDSMSVADNIKKNFLSKSGRLFDEPNNLLQQELRDPTNYNSIINAIASGASKHSKIAQSAHLQTGPLTTYLNNLIDLGIVEKKLPVTEQKKSKSKNIVYRICDGMFRFWYTFVGKQTDLIERGLTDLAWVKVQKGLSDFMGPEFEKYSQDFMWSQDMNEKIVPNPFIHLGNWWGTDKRTHQQVELDIVGFSDDERDGYFGECKWKNEPISRSVLEKLITNSEIFKYPLKHYYLFSKSGFTDSCQELAKKINCQLFTFEEI*
>EBMMIDFH_00094 group_23448
MKKQNVKKTVLKEEELTKVVGGSTAHVGFNFLSKKLWNNIWKR*
>EBMMIDFH_00095 group_23410
LYIGCPTCYYCRQYSATLNEFNNLIGGQLYYLNIDESKDNADYAFDNLEVPGTPTVMRIKNGEIANAWVGGGKTATELYDFLKNQG*
>EBMMIDFH_00096 group_23411
MFFKKNLKEEAAFKSRLNTVISDPQVKKNAELVELLQAAIAKADKHESIQSIASNLSLKLKENFSENELPKAIVELQLKLERYAAVGANGIVTGVFDW*
>EBMMIDFH_00097 group_19191
MVKFQELKENQLSQVLGGTHHKRGGGKYHYYGNGVYCNRYYCHDNLAQMWDSVGRIMYTGWQKDETLKLKNELEKVRFSKDVIDNPNLVRILDRTIDQAENNDSALYIGSRLYYQLQQYEFAKNFNAPKVIHDLQATLAGYAGQSSSSMT*
>EBMMIDFH_00098 group_16231
MKINYLTEKDILVINARVIQREGATGQKPHVRDAEALHFLVVQPKQTSFGQELYPSFAEKAGILLIKLVKKHVFEDANKRTTAIAFLLFLRRNSYELTCDWQDLANQILKIAQIDDNELNYQEIYQWVNQVIHEN*
>EBMMIDFH_00099 group_20929
MAETLYKKVVKNGSSLAINIPAKEVKEQNLKVGDIVEVKIKKSDRPNSENLKEIDGLISDYWDMLEYLKDK*
>EBMMIDFH_00100 group_4609
MAIPTRNEVPEELKWDLTRIFKNDDEWEQAYAAAQEKVAKLAELKGTLAKSGKNLYESLTKILAVKRDVENIYVYATMSSDVDTSNSHYLGYVSRVQSLANQFEAATSFINPEILSIPSDKLEQFKQAEPRLKDYAHYLETITNKRPHTLPAEQEKLIADAGDALSVSENTFNVLTNSDMEYGYVQDDDGNMEQLSDGLYSLLIQSQNRDVRKGAFDTLYATYGQFQNSLASTLSGVVKKHNYNARVHKYNSAREAALADNGVPVAVYDTLIQEVDSHLDLLHRYVALRKKILGLKDLQMWDMYVPLTGRPSLSYNFEEAKETAKKALAPLGEDYLKHVDYIFNNRVIDPIESKNKVTGAYSGGAYDTDPYELLNWEDNIDSLYTLVHETGHSVHSWYTRNTQPYVYGDYPIFVAEIASTTNENILTEYFLDHITDPKTRAFILNYYLDSFKGTLFRQTQFAVFEQFLHEADAKGEPLTADTLDDVYGQINQHYYGDSVEPGGDIALEWSRIPHFYYNFYVYQYATGFAAATALANKVVHGTPAERDAYLGFLKAGSSDYPTEIMKRAGVDMTKPDYLEDAFKTFEKRLNEFESLIEK*
>EBMMIDFH_00101 group_20930
MDQNPKRREGYRAHRSSLNLHRNRALAADASALKSGNFFARLIGVAVLLTACFGMAWAAHMYFTVHSVIDGKNGGNTATSAKIANKQPISILVLGVDQGIEGRHDRGNSDTMILATANPQKNSATMTSIPRDTLADIKGDPENKYFMFRVNSAYEIGGHESSMKTVSSMLNVPIDYYLEVNMKALKSLVNAVGGVDVQVPFDFSYDWCDFHKGKQHLNGRHAVAYVRMRKEDPRGDYGRQMRQRQVIEAIAHKAMSVNTLGNYRKLVDIFNKYVKTNLTFNDMLSLALNYRGCMNSLKSGYIQGHDAWIDGSSIQVASTKELQKTSDKIRKNLNLQTQTLNNEETRQNELNDQNNHIKWDDPNAFTNYRIYDQNQDKPAGGSNSGYGSGTGESTSSSSSSASSSSSWHFKW*
>EBMMIDFH_00102 ydfK
MIGTIVNTCALLVGTTVGCLVKKGLNKRYEDVLFIAMGLAALGIGWENVTNSMPKSHYPVLFIVSLALGGVVGTALNIAGRFNHLVDKAGKSNLAKGLATEILLCCIGALSIVGPVMAAVKGNNTMLFTNAMLDLVTSMVFGASFGWGMLAVVPVLFCWQGSIYLVAKFLSADFFTGPLVTELSIVGGFLIACSGLSLLKIRDVKTLNFLPSLLVPVIFFIIKDLTGWF*
>EBMMIDFH_00103 group_23449
MLGPHLRLTGRGAFTYLKFDHSLRTNKTILALALLNNQNYMVPISLLNLKFIHPFPKGDKIIKIESKDLNTGKIITLR*
>EBMMIDFH_00104 group_23450
MNYKLFKSVNLKELGQLRRYISIIYNSADFYDKHFVNKTIIYTTKNNKIELTARRDNFMHLCGISYIEGPRKFFNDALDRKVQLKKFLLKKMALLFRNYKF*
>EBMMIDFH_00105 ydaF
MKQEKHYYFTPIHLQINDLDVQLVLPQVEQAAELYQAVACDRENLGKWLPWAYKMKSAHDEANFIKQIQAKMKRQSILVLTILVNKQPSGMIDLHNLIPNKKAEIGYWLSSKYQGHGIVTKSVTALCQHAFSEFNLHYIDLLVAVGNDKSANVAKRCGFKLMGIEPQLINGPDGQIFRLIRG*
>EBMMIDFH_00106 group_13449
MQKEEKESIFPVIYGVLSAVISFIAVIFICLHSFRMNLQLAIITASVFAIFFFGLSYFRGHASVEIKRIVYKYKLTDQELAKITGLKASDFPIYHDRLQLILPKRYWPRVLDALQNYEKEHESAK*
>EBMMIDFH_00107 yheS
MSLLTVKDLSQSFIDKTLYEDANFVLNKEDHMGVTGQNGVGKSTLIKILTGEILPDDGQVTWQNKIDVGYLDQYAKLAPGVTIRGFLRTAFDQLFQKEKELNDLYAKYAENGDEALLEKAGKVQTYLEENNFYDIDTEIEQVASGLGLADLGYDHDVSKLSGGQRSKIILAKLLLQSPDVLVLDEPTNYLDVSHIDWLVDYLNNFAGAFIVVSHDYDFLGRITNCIIDIDFGTITRYTGTLKQALRQKAANRETYLKAYANQQRKIAKTEAYIRKNKAGTRAKSAKSREKQLARMDVLTPPKNNRKARFEFPYVATASNLLLQTQDLVIGYDHALVKSAFNFSVGGDEKVAITGFNGIGKTTLLKTLLGQLKPIYGSYELSVTAKLAYFKQDLTWPNSNMTPLQYLQEEFERKKPKELRQALARMGLTAQQAMSPLKELSGGEQEKVKLAKMQFEPANLLFLDEPTNHLDNDTKDALRKAIVNFPGGVIIVSHERDFFRGDWVDKTIDIETMN*
>EBMMIDFH_00108 yjjP
MSEKRDVQFYQEVMDICLTAGRLMIEGGSEMYRVEDTMLRIARNAGIDDPRVFATPTCVFMSLDGGKLSQMKQIRDRNINLELVDRVNDLSRQFAVKKITLSELKEKIALVSQAPTFPMWLQVLGAAVLSATLMVLFMDNYDWVDFPGAALVGAVGFWSYYEFKKYTKIRFLSELIAAMVMGILAVLFNHFNPQMITDNILIGALMTLVPGLAITNALRDLFMGDLLSGIMRMCEAVLTALALGGGVALVLKFIGV*
>EBMMIDFH_00109 group_13452
MPLWLEIIINVIFSYVASVGFALTINVPHRDLHLSGVSGTVGWMAYWTCFNLGFGRMISNLIGAFLIGILGLCFARIKKSPVTVFNIPALVPLVPGVPAYQAVRALVVGDYSQGENLLLRVAIVTGAIALGFMLSTMCTEVFYKFKYRHFKSARLYIKHKK*
>EBMMIDFH_00110 group_15610
MKEEQRLNVPLENQLPDLPNGCEVTSLSMLLNYYDIKVNKYDLADNIAHVDSFTDNGKYRGNPNQGFVGHMSVANAGWCVYHGPLFDVARKYTSHIEDASGSNFLAILKLISDGHPVLIITTTTFNHVNNMQTWETNTGKVNVTPSSHACVITGYNKQKKLVYVNNPYGIKNQPVNWHNLELSYDQQGRQALYIK*
>EBMMIDFH_00111 group_16233
LEINLKDLNEKIENQDYIQDLETVKYADISKSKSKIKPYAEKMVKEVIAAFKHNSLIQTQLAVTGQRPATFALETNIINLPYSNYKRVANFFEEGKEYPLNVYFETRSEYVNVSGFRIDQLASEVEIEQDPAKIVDQLVEAIIEKLTTIREYKKPEKKEAEKKTATKKATKKTTKK*
>EBMMIDFH_00112 nrdF
MTEKYYKAINWNDMEDRVDKSAWSRLNDIIWEPRNVPVREDKKEFLQLDKPVQDALLHAFGALSFSSGLQMKNGLEQIKVDAITPEEAAVLNALQYLESIANKGYSYVINELTDSNIAKDVINWADDNPYLQKKIRILNKIYQGGDALQKKVANVILETALYHSAFYAPLYLFGQGKMVRTAEIVKLALRGTSFSGIYPGYKFRLGYQKLGKTEQAELKEWIDNLYDVLIDNEKKHIELMYKGTDWIDDVTHYLYYSVNKAYLNLGFSAKYPDTSDSINPIIEKGVIKNAVLEDFFFYTNDHSLTKFKEIK*
>EBMMIDFH_00113 nrdI
MVAIAFYSITGQTERFIKKTQLSAHQIDDANPKYDMGKSYILIVPSYQDFMMDSVVDFLTYKDNKKNIIGIIGCGNRNFNDLFAQTAKKITATLKVPILYLLEFSGTNQDVKNVRKIVHDLSAGESTKQVQKPKELRGNISFLSDFRD*
>EBMMIDFH_00114 group_7917
MIKTQVVELRPNKIMQRELERLCNYRRYCWNLALATWQDMYEAWTLDKDNNPSPNEHRVWDELVNNKADWQFALSARCLQLAVKDLANAWKNFFDKTQPDWGKPHFKSKKAPRQGFKTDRAKIINGKLRLDKPRGIKSWFDIPAYEALKMEEVKIASIFRERGHYYAALSYEEEAGLKAKTGKKTAIDVNVGHFNYTEGKINVLPAKLQKLYKRIKHYQRVLSKKRRVNGKSASQSNNYLQVRTKLQRDYRKAANIQNDLLQKFTTEHVNNYDQIVIEDLNVKQMMMTHVASKGMQRSLFGKFRQVLTYKCEWYGKELILADKTYPSTQRCANCGYVKTGADKITLQGNKKHGTKHNEYICYECGYSNDRDDNAVLNLLALTK*
>EBMMIDFH_00115 group_23452
MFSWNIIGILIWVAIILYLVFIVQNIRQRRIKMIIKQHKRFSWPNMALNIVEIVVLLLAAGWMFNQTFMDNPDLEDANRITSSVKYEPLIMRTGAGNSSYVTINSAKKRYGSQTYTFYRDGSKVTIGSDYASIAYGNTALDVNAEKIPYVKKELAKMDKKYQRAYVAIYTAKYKRNWQNGIGMHAGHLATRYYLIRVPDSSFIKQEK*
>EBMMIDFH_00116 group_9444
MKEKTRTVLFWFILIQPFLDLYWFYNGKLAEVLPFTLPTIIRILAVFVIFCMFFSQKQNWQKLGQDKWLILYLALLILYSIIHLIHVKNFNSINPNDYNYSTVSEIFYLIRMLLPLMVIFFTKELNFSQEQFRHVIEGISGLFSFTIVITNLFVISLRSYETGPISANIFEWFVNPNIGYSHMASKGFFNFANMVSAVLFMLVPLMLYFMFSRFNWKIVTLNVVQALAMIELGTKVALIGLIGGVIISILLYVFHLFIVKDVNKNGKAIIVALLIEAGTFAIIPFGPAIQRYNYEKYLAQQSDDSLTQAKRELNAGLKKYPQGKQRKEFLTNFIGNHYQDYALNKKFVFKSYPYKYDPEFWLKIMNEPGTARMQNRHVEKAMLDQVVKTNNNRLDKFLGISYTRETNIFNLERDFTSQIYSLGWIGMLLFIGPYVIILLYALIKWLMNKEKRTYLISSMLLSIAFMIFAAFSSGNVMDFLTASFILAFVEGSLLASVTRKEN*
>EBMMIDFH_00117 group_23453
MKKADVKVGAIVGAKSEEELKKPFQGKVEKIYENSALLAITSYDPVDTTAISDLNNKIVVNFKNLKTARAAKNSKTASTNEVKIEKIAKKNDDKKEADKK*
>EBMMIDFH_00118 gmk_2
LKKIILIAGPSGAGKTTVSEYLTEKYGIPRVLTHTTRPMRSGEEQNVSYHFETDETFAQLHFFEHIKYGSYQYGSSREALNLAWKKSDLVSLIVDIKGIYSYIKQLGDKAYFLYVTTSTKEELKQRLLKRGDDPSKIKERLSGSELNALPEDLKQYAHILVNDNLTETKNALDALVAKLR*
>EBMMIDFH_00119 group_13454
LNFRRTLVKYTAALSVFFAGISMINVPAVHADDVSSTTINTNNSISDLETTNPDSSSVKKESATTKERNAVVKLVKKQIGKPYIYGAAGPSGFDCSGLTSYVYKNAINKILPRTTYGQITLGKTISVSTKKLKKGDLLFWGNYHVGIYVGNGKFVHAPAPGQNVKQQTLASFYPSSAKRVID*
>EBMMIDFH_00120 group_14773
MNIKSNFVKVTAAAALTLTGVAAVNVIKPDSTNATVQAATTKVKINYIAGYGINIWDNYNGGHFTGQRAQHGTTWNVFDTKTDKKGRTWYQIGDNQWILAQYTVDASSDKAQAVKKAKKAKKSVQATGDASAVITLASAQLGKSYVWGGTGTNGFDCSGLVQYVYSNAAGVKLGRTTYDQVKQGSTVSMDNLQPGDLLFWGSASAPYHVGIYVGNNQYIHAATPGQGVIKQTLSSYFYPSVAKRVLN*
>EBMMIDFH_00121 mepS
MKHNFFKVGAAAALTVTGVSAITSMKTVRAANFTAIKQVKISYLPGKSLNIWTNYENGQFMGYRAKDGTVWNVAETALDKKGNLWYKVGTREWIEARYTVDVTAGEKAEVSQAPTVKKTEAKQTKTTVNKKTAAVATKTATQKKAEKIAKVKKAKQIVNTAIKKTSQNTNQTSSTQATSKAASIVALAKQQIGKNYVWGAEGPDSFDCSGLVQYVYQKAAGVNLPRTTYDQVKVGQTVSLNNLQPGDLVFWGSTTAPYHVAIYVGNNQYVNAATPEQGTILQTVSSYFTPSIAKRVL*
>EBMMIDFH_00122 group_14775
MAKRHQYLWCLVELPNGKREWYCISKVLRKALLWEKNYLHNRYWRNTLIGSYLNVARTRYHHDRAIITVGRVIRVKILYYPTQDWHWTRNQFIAAGQLDNFATAYNYMKHNYAWYNKLLIHHALRHWRRISTSKHCNKF*
>EBMMIDFH_00123 group_2959
MKKHNLLFLFALTFLLVPTNTPVMAAKYSASESKKVRTFQKSYHRLSQKNYNQTTLFTVQPNFGIPFSAGVLDPDYIKTSMAYVNYYRSLVGLPDDANYANDNVNAQLGAAALASVNAEQNLRAHGLQGYVKPGYISDTDWDTAENTTLGNINFSESTSGTTAGEIVTDLIREDNNIAGNGNIGHRGMILSTRATRMGIGAAYGTENNVLYSVEHGLFADDILRQPVKSRIVYPAAGVFPYELVGGKTPWSYSTTERISGQPKIYITDLTTKKKRQATQVRNFGTALYGDGYTTTITYRPGKTKLISTHKYRVQIGKHYSYSFKFFRQNSTLKNKQIVKHRK*
>EBMMIDFH_00124 hflX
MIDNQPKKTKAYIAGVNLNDQNFDYYMTELANLTEANNMEVVGQSFQNAESIVAGTYFGVGKINEIRTMAQGLKAKVLVLNDKLTPVQIRNLEKLTKMRVIDRTELILEIFASRARTKQAKLQVQLARLQYELPRLHPSENNLDQQRGGGFANRGAGESKLELNRRTIGKQISAIKKELKAVAGQEEIKAARRNQSRIPKVALVGYTNAGKSTTMNGLLREFSKEGADKEVFVKNMLFATLDTSVRRINLKDNFSFILSDTVGFISKLPHNLVESFKATLQETRDADLLINVVDASDPNMVQMIRTTQNVLDEIGVKEIPMITAYNKADKTDRNYPQIEGDDILYSAIDPKSIKLLANLITKRVFANYKKFDLILPLSAGKELAYLHDRAQVLREDYQDDGVHIEANIAPDDQGRFRQYLA*
>EBMMIDFH_00125 def
MTAQKIIHNRLFLRQKSDLAGKNDLQVAINLRDTLLANRGKAAGLAANMIGQTKQIIAFYAGPLPFVMLNPRIIQKKQMYLASEGCLSLEGERNVQRYEEITVTYQNMELETVTQTFGDFIAETIQHEIDHCNGILI*
>EBMMIDFH_00126 group_11146
LNNQASFKLSPYHQLNQEQSLLVQKILHFSITHCSNKNHPAVFTIYGEAGTGKSVVLSALFDQLQKLNHQTGSQLYKTQNYFLVNHPELLKVYKQIAGPIKELYKKNYMRPTSFINQMDKKQTSADVVVIDEAHLLLSQPDHYNNFYHDNQLEEVIKRSKVIILVFDENQVLRMKSFWTRKRLEAITHHYPHEDYQLHHQFRMMAPDSLIEWFNFFTHNKLMPLKKEMWHNYDFRIFTDAEKMRQEIVKRNQTDGLARILSTSGYPSTLDGGKHYIKEGKFMLPWDQYNYTSTPWAEIPTTINEVGSIYTCQGFDLNYAGIIIGPPISLIPRTNQLKVNLDKITDVEMFKKRNDLTNSKEKIEYEEKMVMNSLNVLFKRGIRGTYLYAHDPALRAKLAALFQQAS*
>EBMMIDFH_00127 fmtA_1
LKKSIIGLATAALLTTVPAFAITEPPQVQASSYFKTEMRNFVRNTLAQNNTRGSIVIIKNGQPQQISYGYAWYGKKVGNGNDNVVYPTASLQKVVTAAMIIQLMNENWHTSQKFTQNTKISRWYPNLKNADNITIGQLMTHTSGIQATNTELDRGKVLSENDAINWAIDNTNNGTQGTPGTYFYNNTNYLLLAGIIIKISGQSYENNFNNRIINKLGLANTFLYQDIPSWKTDPISYVWNNGKNYQDAEYVKKTLASQLPGAGNMFTTPMDYYKIQLGLTNGSILSKSDFYYLTHLKSATTNYSGGLHLDDDHTKSAYGSLSNTHFGNWIKMTTDNRYGIIMFLNQVSGDETAQKNIGTKILDHIKPRMFDKDNNQDDQDLINISGN*
>EBMMIDFH_00128 uvrB_2
MADAMRDAILNGFVDQNYLGSEELGPKILANNQQERIWQNLRQELYSCKSFTWAVAFITQDMLVPFKVIMADLAKNGISGTIITGDYLGFNNPRVFTELQKIPNLEVRIANKAGFHTKGYLFDHENYQTVIIGSANFTRSALLANYEWALKVSSKKQADLTAQLVDKIADLKQDSFVLNSAWLTDYRKNWVKPERVATDRHQTKILPNKMQKAALKQIEALVTSGEKRGLVVSATGTGKTYLGAFAVKKYQPRRFLYIVHREQIAKKSLESFYRVIGGPRSDYGLLTGNRHNLQAKYLFATVQTISQPEMLANFNSDEFDYILIDEAHRAAAPSYQRLLHYFKPNFWLGMTATPERMDEQNVYQIFDYNLAYEIRLRDALEEKMLAPFHYVGVQDYEADGVVIDETTDLRYLASTSRVDYVLKELDYYGYCGTKAKGLVFCSRQDEARELARLFSQKGHPAVALTNEDNEKRRNEVVASLVKGEIEYIVAVDLFNEGIDIPALNQIVMLRNTQSSIVFIQQLGRGLRKYPGKDFTVVLDFIGNYKNNYMIPLALNQDTSRSKDQAKRETRLPSFIDVSTINFSKIASEKILASLDSVKLDGMRELRQSYHDLKNKLGRVPLLFDFYQYGSVAPIVFAQNHGLASYADFLGKMGEDVNLSKYENEVLSFVTKELLNGKRIHELLLLEMLLEQDIVKQEDYLAQLKRHHAYVNDELLASVDAILSLDFFDIKQGKTTKKAQYGKLPLVERSNLFDYQLNGSLRSALDQHDFKNLFVDAIKTGLALNQEYDNQRQFTLYQQYDRKDACRLLNWPKDVSAPMYGYRVGEQDTPIFITYHKDDHEKRNALYRNTLADGRSLRWYTRVPRHLDSDEVQRLLNTRGMNLHIFVKRSDADGKQFFYLGKAKIQADSVREELLGVKKKPAVGMNLMLKHPLSESMHELLFE*
>EBMMIDFH_00129 gadC
LNNEKKEDWALEQDLKYNRLTAFKLFAMTSSMVISVDELAPFGKTGATALFYLLIAGIAWFIPITQMAGEMASIDGWEKGGIFTWVKGSLGDKTGWTAMFYQWIHITVGMDTMMYVIIGALSITFGTPWFNTTPIVRFILMMVILWGATAIQVIGVRKIGRIAEWLFILGIATPVILLIISFFVYVIQGHPLHMTINWNTVIPHKLNGNTLVAFVPFMLAFCGGEASAPHVKNLDHIKSYSKVMLGLAVTAICFDLLGSMAIGMTVPKDQIENSTGFVYTYGKLLTSIGLPGDLLQKIVGIMLACGIIGELGNWIAGPNQGMYEAAKEGYMPKFFAKTTKHGVPLRIMVLQSSIVTISALLITFTSGADADFAFNVSLAATTAQYLMVYMIMLIAYMVLKRKHEDYHRMYYMSKNPNLSIAIAVLALIITVIAFFVTFVPAQGTPSNLRHVYVWTLIGMCAIVSILPLILYRWHEKWQSQ*
>EBMMIDFH_00130 exoA
MILISWNIDSLNAALTGTSARAEETRQVLTKIHDANPDIIAIQETKLRATGPTKKHKEVLAEKFPEYDYVWRSSEEPARKGYAGTMYLYKKGLTPAVSEPIIGAPEPMDHEGRIITLEFDKCFVTQVYTPNSGSGLKRLAERQVWDQKYIEYLQKLDEKKPVLASGDYNCAHTEIDLKHPENNHHSAGFTDEERVDFTNLLNAGFTDTFRKVHGEITGVYSWWAQRVRTAKANNSGWRIDYWLVSNRIADKVVRSEMIDTGKRADHCPILLEINL*
>EBMMIDFH_00131 group_7025
MFQIKDKTYPDGTKSTATVPVTVIAPNVPDVIYVPKGDKFPDPSTVVTNSNDIKDKIPDTTYTWKTTPDTPNTKVVINYKANNPGTPDTPVTPPVDPGDNPATPVTPPVKPEQKPTTPTPHATKTPAKDNGGKKTVASEQKSTLPQTGKKDNVALTAIGVAIAAAGSLLGLADSKKHRS*
>EBMMIDFH_00132 group_7027
MHFKGESQQHFSLRKLTIGVASVIIGTTFMFFGGHAVHADDLSRDAEQTSSVVQKQSSEKIDVDAVKEADNVSNQRQDLPRRY*
>EBMMIDFH_00133 pdxB
MTKIFAYAIRKDEEPFLNEWKDAHKDIDVDYTDKLLTPETAKLAKGADGVVVYQQLDYTPETLQALADAGVTKMSLRNVGVDNIDMDKAKELGFEITNVPVYSPDAIAEHAAIQAARVLRQDKRMDEKMAKRDLRWAPTIGREVRDQVVGVVGTGHIGQVFMRIMEGFGAKVIAYDIFKNPELEKKGYYVDSLDDLYKQADVISLHVPDVPANVHMINYESIAKMKDGVVIVNCSRGPLVDTDAVIRGLDSGKIFGFVMDTYEDEVGVFNEDWEGKEFPDKRLADLIDRPNVLVTPHTAFYTTHAVRNMVVKAFDNNLKMINGEKPDSPVALDKNKF*
>EBMMIDFH_00134 birA
MQIYKYRKVTSTQDLAKKYLANKAQEIAAFIAQEQTAGYGKRGRSFYSPAKTGIYLSIALPNFKFKLEHAGLLTIAIGVAVVHILQEQFPSYEFRLKWVNDIYLNDKKVAGILTEKIGLGLVIGIGVNIFTASFPKNISNHVGSIVQADYAFENMNEQLIRAVVQAANTYQNNKFLDEYRKISYLKSKVITLKINHYYVTGRVVTIDDQGRLVISCRNSTRCYSSGEVIKVELEPGFKGKQ*
>EBMMIDFH_00135 fabI
MSGFLAGKKILVMGVANNRSIAWGCAQAMEKQGAKIIYTYQNERLKKFISKLVTDEDCLIECDVASDESIGQAFGLIQSRFGKIDGIVHAIAFAEKEELGGSILNSTREGFSQAVDISAYSFLAAAKAGIKILNNPASLVTLTYMGSERALPNYNTMGIAKAALESEMRYLARDLGEKGVRVNAISAGAMRTLAVSGIQGHASLLKISKSKTVDGVNVTQEEVGNTCAFLMSDLASGITGDVIFVDKGVHLR*
>EBMMIDFH_00136 accA
MTKNAIDIVKAARDESHISGHEIRKLLFPDFFELHGDRCGTDDPAIVGGLATFNQEPVTVITTSRGHLLKERIQKHFGQPEPGGYRKVLRLIQDAGKFRRPVFLFVDTAGAYPGKSAEENGQGQAIAQNLLKVSQIPTPIITVMYGEGGSGGALALACGDEVWMLENSIYSVLSPEGFASILWKDVKRASEAAEVMKLTPDDLLKMNVIEGIIAEPDNHQEVCQNIAEKLQSEINKLSKLSEAELLAKRYERFRKF*
>EBMMIDFH_00137 accD
MKLFPHKNTPTDTHIKANKAADDRVPDGLLRKCPKCHHEIFANELNKFYECPYCFYGFRISAKKRLSWLVDQVQEWDKDIESSNPLKFPDYQKKIKHAQKISGLKESVWTGLAKINQTQFALAIMDPTFIMGSLGQMTGEKLTRLFEKATLQHLPVVLFAASGGARMQEGILALMQMGKVSNAVARHSQAGLFYLVVLTDPTTGGVTASFASQGDIIIAEPHAIVGFAGKRVIEQTIHEKVAADLQDAENVLNHGFIDHIVRRSQEKRIIEWLIKVGGYHD*
>EBMMIDFH_00138 accC
MFKKVLIANRGEIAVRIIRSLKEMGIKTVAIYSTADRESLHVQLADEAVCVGGPQPTESYLNIKNILAAAVGIGAQAIHPGYGFLSENAEFAQMCEDCGLTFIGPKAETIDQMGNKEHARQLMMAHNVPVTPGSNGVIKNAEEAKKIAAQIGYPVLIKATAGGGGKGIRQVTDPSQMAEALAAAQSEAKNDFGDDRMYLEKVMQNVKHIEVQIFRDMYGHTVYFPERDCSLQRNKQKVLEESPCDLITENERKELGEVAVKAARAANYVNTGTIEFLMDQDHHFYFMEMNTRIQVEHTVTEMVTGVDLVKAQIQVANGGPLPFTQKDLRAKGHAIECRINAEDPANNFMPSIGKVSYLYLPVGNPGMRIDTALYQGQQISPYYDSMLAKVVALGNTRKEAIAKMKRLLEEIVLQGITTNQEFHLNILNDPTFIKGDFNNTYLEQGFMPQWRSEINETISA*
>EBMMIDFH_00139 fabZ_1
MSKELGIDEIKQIIPHRFPMLLIDRVLFLKVGQEAKAVHNVSFGESFVQASSSKDPVFPSILIVEAMAQTGAVALLSKADFAGKTAYFGGIKEANFIVQARPGDQIVLTTKLTKIRKNIGIGIGEAWVGNKKIAQAELTFMIG*
>EBMMIDFH_00140 accB
MDLEKIQALMNQFEDSDLRELKIDDGDFHFYLSKNKNKVTQTVQPTVQKTAKKVEETAQPVVQENIDTKVKPVKAPIVGVVYLQAKPGQPAFINVGDHVKKGDTICVIEAMKMMTEVKSTLTGTVSEIKVENEDLVEVGQPLITVKED*
>EBMMIDFH_00141 fabF
MQRVVITGMGAIAPNGNGVENFVQNTLAGKVGIKPITKFDASETGISVAGEIDDYDENDYVGKREARRLDLYSQYAIQVANEAMEMAGIDEKNTAPEDLGVIFGSGIGGLTTIQEQVIRMHDKGPKRVSPLFIPMVIANMAAGNISIRFNAKNISTSIVTACASGTNSIGEAYRRIKEGDAQVIITGGSEATINETAIAGFAALTALSTSTDPDRASLPFDQNRNGFVMGEGAGALVIESLEHAQNHGAKILGEIVGYGTTSDAYHITSPDPKGVEAARSMNQAIVQANIDPSQVGYVNAHGTATHANDAGESKAINQVFGKDSSVLVSSTKGMTGHLLGAAGAIEAVITVASLEKGILPPNVGCFKQDPECEVNLVNKDNQQQDIEYAISNSFGFGGHNAVLAFKKWSEN*
>EBMMIDFH_00142 group_19230
MELKDKVVFITGSTQGIGAAMAVAFARQGAKLIVNGRKQELPKDLKDALDKENADYRYLSADLAQDNLEEIGKTAWNLFGKIDVLINNAGQAKDKMFIGMHDADFEEVLNLDLKVPFFLSKAIMKRMNKERSGVIINLSSVVGLHGNVGQANYAAAKAGLIGFTKSIAREGALRNIRVNAIAPGMIDTEMTQKLSERVKKNILEQIPLKRLGSTNEVAQGAVFLVQNDYVTGQTIVIDGGMTI*
>EBMMIDFH_00143 fabD
MSYGILFSGQGAQKAGMGLDFLDDDLFKETIEKASLASQEDLVAILRDENGELDKTINVQPALVAFEIGIFRMLKRDCPHLNISRMVGLSLGEYSAMYASGSLDLENTLSLVSDRARYMQEDADQIENGMAAILKPKLNDIEVLIQGLQKQNKRVYIANYNSPKQVVIAGEKCSVALASKQIKDQDLAKRIIMLKVNGAFHTPLFNNAKTKMTKRLANIKFQESKTPVISNTTALPFSGNWREIMAKQLTVPTHFGSCIQYLVEHEQIDQTLEIGPGKVLSSFARQVDRHLKCSHIGNYAEYQTFVEEEHGIKG*
>EBMMIDFH_00144 acpP_2
MTKKEILKDVQEIAQDELDVEPEKITMTTNIKEDLDADSLDLFEILNELEDKYDLDLDADESIQTIGQLVDFVQAEMDKQK*
>EBMMIDFH_00145 fabH_1
MNGQEIYRFATHEVPRSILKACSNAQIELDQINYFLLHQANSRIITQVAKKLNQPLSKFGVNIDEYGNTAAASEAILLAEIIQKNRIKPGEIIALSGFGGGLTTATLIIKY*
>EBMMIDFH_00147 group_26835
MPMNTAEIQSKLDCQAPLMLLDRVTTLNKDQQVIAQKSVSANESYFQGHFPENPIMPGVLLIEAMVEATQFMWDRSDLILTRVKRGRFREMVKPGMQLTIKVNAIKKYACQAKVLIDDKDVCVADLEFKVTEEN*
>EBMMIDFH_00148 group_20934
MNQLYQEINDALYHVYYGIQRIEEEELKKSRFNDLTPKELHAVDAITMYEHPTTSQVAEKLHLSRATMTVTVDRLVRKGYVERIRGKQDRRIVHLKLTMRGRVVCRAYHAYHNRMVKSFLQNLDENELQTIYHAFKNLDEFLNSH*
>EBMMIDFH_00149 group_7926
MKIGEALKLERKQLNLSQSKMAGNILTKSFYSKVERDICSIRANDLLQILSLHNIDYSSFFKKVENNTNKNHISKIDCDNLLHTAYYQKDLSKITELEKMLNDRNNSELNLDNIRAQIIIIKAAISNTLAQISNDEKQYIKKTIFETDNWTENSLRLFAISMSIFDPNEINSVVKNIIKNTHNINSLPEEKQKIISAILVNYLSYFIKKKQRIINTNIDASVKILNSLTIDPKNCFAKIMANYYESILNNKLEKAKTISNFLRENGMDIIADKL*
>EBMMIDFH_00150 group_9445
MYGRGKVAAYTIARSGKNRGSITNNEVKSVTGTLQWSDPTGETSMDKQIQGIAIYQNKIFLSQSYGSGDSKLYVFPTSALNALDEKNAELVITMPPYLEQITAYKGQLLCVFESGSKIYARPEIVVMDRILSVNINALFGS*
>EBMMIDFH_00151 group_26836
MKVDYRKKEIFLLRFSGWFCLFPATTYLYLWQNTHLIFCLVEVIVIALFAAFLLATAKSKMWTKPQNVWRLMIFALIFVAIVIFIPLFFAYRDCKRQQ*
>EBMMIDFH_00152 group_20935
MNKKTKVDSRGRRIGMFVLKTIVYFGILMALIYLYEYSGLTSVHFIYNEF*
>EBMMIDFH_00153 group_11237
MIQDVIKKIDEIAANEPDRVVYDYLGETNTYGDLKKRSNAWAHKIASLDIPEHAPIMIWGGQTFEMIASFLGCVKSGHAYIPIASYSNAERLTMIQDVSKSPLVLEIDPLPEVDLTDVKVLKASEVEDDNFEVDEKNFVEGDENYYIIFTSGTTGKPKGVQISHDNLLSFVNWELSDFNLPEHPSFLAQAPYSFDLSVMSLYPALVSAGKLVVLPHDVTQNFGKLFQTLPKMQFNVWVSTPSFAQMCFLDKTFDAEHHPDLSHFLFCGEELPHSEAEMLKKKFPDSHIFNTYGPTETTVAVTQVEITDEVLKKYDRLPIGKVKEDTKITIDTSKGDKPGEGEIIISGPSVSKGYMNNPEKTEAAFFHEDGAEYRSYRSGDAGFFDGDMLFYRGRIDFQIKFNGYRIELEEINFYLTKNKLVRYGVAAPKYNKDHTVKQIVAEIELKEGVRRQYSEAALTKMIREDLAKNIMPYMIPQRYIYQDALPISQNGKVDIKAVIKEVNK*
>EBMMIDFH_00154 patA
VNFNFINLQPYSNPQYFIYLMIALIPIIIGLYYGHRLKTYEAIFSIVFLFLIFDGDHWEQGVNLLIWLVYEFALTFAYQYYRHHGKNKTWIFSLAVILAIIPLAAVKYLTAFPDNSIGFVIGFLGISYVTFKTVQVIMEMRDGAIKKVDPVTYARFLLFFPTISSGPIDRYRRFKKDYDKVPTRDAYITDMQYAVRYLFQGFLYKFVIGWFFGTYLLPKISAAALAVGNANGGLKLSWWLVAYMYCHSMYLFFDFAGYSLFAVSISYFMGIHTPMNFNKPFISKNIKDFWNRWHITLSFWFRDYIYMRFTFFAMKKKMFKNRIRLSQVSYFLLFLIMGFWHGLTWYYIVYGIFHASAICINDMWLRFKRKHKKQIPSNKFTKWFAIFLTFNVVCFSFLIFSGFLSQLWFGWK*
>EBMMIDFH_00155 dltC
MDTKQGVLDILNDLTGEDLSDQMDENIFDNGLMDSMASVQMLLNLQEKFDIDVPVSEFNREEWDTPNKIVAKVESLENE*
>EBMMIDFH_00156 dltD
MSNKRRLWQIFGPVLCAFILLLVVFLIPWERTFSKQTIYEAAASQNTTVFKGSTMKQEAFEDGYVPFYGSSELSRFDPLHPSVIAEKYHRNYRPFLLGGPGSQSLAQFLGMQGTAKQLRNKKAVVIISPQWFTKRGQDPNAFALYYSPLQACNFLLSAKNNKTDRYAAKRLLEMPNVKGEIKNSLKQIAQGKKLTSFQKFYLQNRRRMLRNEDNFFSSFQLRDRVNKIQKRAKVLPNKYSVAALNKVAAEQAAIHTNSNNLGIDNTFFRTRLPKKVLKRLKGSQRDFDYVHSVEYGDLQLMLEQFAKQHTNVLFIIPPINGKWMKYTGLSSKMYQESVAKMEHQLTSQGFENIADLSRRGNEKYFMQDTIHLGWKGWVAVDQAVRPFMKEPNKRYDYDMSNYFYSKKWQNKDNVKRVDLSNKDRLKAE*
>EBMMIDFH_00157 pbpX_1
VRQAIDHVGVKGSVLVINHGKVLLNYATDNKPDTSYLINSVQKSMTAAMVMHEVEKGKLKLSDKLSKFYPNVDGASSVKISNLIDMTSGLDLKAGQQLGTPEFISDEANIKHDAQYTVFDASKLGKWHYTSVNYIFLCGILSKLEKKSYEQLFHDTYIKPLKLTHSEFLWSDKAKLLASHWVPGYEMREGEYVKVNHAKAVKDAHNELGAGSIVMSNADLAKTMQYILAGKILTNKSRKVLFKGQAPSYYNGGLYNLKHYKAANGAGEGYYTFMRATKDGQNMIILQDNHTASGEFKKIKKKINRAMTMMLEF*
>EBMMIDFH_00158 group_17125
MATTRKELKEQARDQLRGNWGWAVLLSFVGWLIVYILTDIENFFEKGEDIVYGIVRRFGNNAELMYLDKVRVNPFAWLITLVVSVAIGLITWGVIYTILHFRDSGTKENVLSGIFSPFTRNFKSNFLTYILYEIFLILWTWLLIIPGLIKAYSYAVTPYILRDMLDSGHEPTATEAISASRKLMDGHKMDLFIFDLSFIGWWLLGIISCGIGLLWVNPYYRQAKANFYRNLAGEQFAK*
>EBMMIDFH_00159 group_11239
LSFKKKIITKLAYVAMLSTTGVAAAAIVQPQAHVQASTTSVAARSLGIDVASYQSADLSAHAKSGAKFAVVKVSEGTSYRNPKASAQIASARAKNMMPMGYHFATFSANSAAAKNEANYAIASAKAVGLGAGSYLACDYESGDGNNIYGGKNPTANAINAFMSKVKAAGYKPLLYASSSVLRNNINTNSVVNKFPNSLWVAAYAVSGRVDNPNFDYFPSMKGVSIWQFTDNWRGLNVDGNINVLPLTSSGSAVSQAPKKARVLKKKAHVYNKAGHRTGKTIKKGTSITTHGKKKTINGKKYYKIAKNQYIRSANLY*
>EBMMIDFH_00160 murJ_1
LNKKILSGSFWLSFGSIVSRILGVVYLIPWLIMLGSYHNQLNAQALFNSSYTPYALFLSIGTAGLPSVIAREVSQLNSQNRYKDSLYITKLGFAIMLVMGIACGILLYVTAPMIAKNSPVDSVASATISIRVLVPAVVILPSMSMVRGWFQGNNDMKPYGISQLWEQFARILFILLATLLIIEVFHHDYVTAVYFSVFGACVGAIASYLYLFAYMRKQWGHYRELIENSEPRALNNVSRSLLNLWYASIPFVLLGSFITVTQLVDQLLFKQILISFSHMSKSYVSYLYTIFSANPSKITTVIISLATAVSETSLPLLAGLKYKANDSQESIRKLLLENYRLLLFVLLPVVALGAFAASPIYTVLFSHDSLGAYYLVENIVQSLFAGLVMNSLTLLLALNMNKLAVIYMVEGVLVKIILQVPMTMFMNGDGAILSTDISFLLVIWLSYHKLNKTYGVKMGSLLPIIVSNEIYIILLFVYQILFGYRFNDLGRVGSFGYLAIFGLVFLGIYVLLANWMKTSETIFGKKIGYRYYRYKHFE*
>EBMMIDFH_00161 group_23456
MPRKHFELNSDVNKLIEKYDEINNVDFNKLVNKALRFYLVNQMNYKDVQDALNKADNEASKYIDEAMRSSMGDINRNY*
>EBMMIDFH_00162 group_6136
MQKTILWKDAWQAITHSLDRYIAIILLIALGTFAFTGLKMAGPDMRATGAEFFAKHNLADVTVTSNYGINSTDRLTIQNLPEVKEATFGYFQDVKIKNQPDTLRIFSQSDNLSSYELIKGHFPKNKTEIALSYLLQKKYRLGQNITFNKPGILKNKTYKIVGFVKASEFLDKNPIGQTNIGSGHLTGIAVANHNAFAAPVYQIARIIFKNTANLSPFGIAYRNRVYNDQTKLQTALNQNRADKYDKYRAMYQKQYRQAAAKQLLKRGIVVNPAQIKVPQNKLKIAYPNYVINSREESQGYASYRADSERVEVLANVFPVFLFAVAALVSLTTMMRFVEEERTNIGTLKALGYGNGAIAIKFLLYSTSAAILGVILGASLGYTFLPNLIIKAYLASSTLGTDYQLNFAWGPLLISLTIALLATTVVSMITLAQTLREQPSALLLPKPPKNGSRILLEYIPFLWKHMSFSAKVTARNIFRYKSRMLMTILGVAGCTGLLVMGFGIRDSLHGIGNIQYSEVQKNDVIALKNRHVNTTERQKLNKIFTSHDVTQTTAVQYQQLTKHLDSTGATENVMLIAPQSTKNFSKSINLQERQSKKKLVLSNNGVVISEKLATILHAHKGSTISLKNEHGKLLKFKVSGICEMYLGHYIFMSPAEYAKETGKKFTTNAYLVTMAKHSPGNISHISQKMIKTGAIETVVSTSSNRKLLSSFTGSLNEVILILILISGMLALVVIYNLTNINVAERIRELSTIKVLGFYDNETTMYIYRETIILSALGIIVGFGFGWWLHHFIITSLPPDVAMFDPNMYPLNFVFSALIPAIITAILAIVVHHKIKRINILDALSSID*
>EBMMIDFH_00163 group_5930
MMAYINLKNNTKIYQSGDTTIYANKNITFSIDKGELVIILGSSGAGKSTLLNILGGMEPNTSGDVIVAGKNIAKYNAKELTTYRRNDVGFVFQFYNLIPNLTAKENVELAAQIVPDAMSADDALQYVDLGQRENNFPAQLSGGEQQRVAIARAIAKKPALLLCDEPTGALDYKTGKRILKILQNMSRQNGSTVLIVTHNAAIAPIADKVIRIHDGSIQKVQHNLHPADISTIEW*
>EBMMIDFH_00164 group_7936
MVNRITNIFLKLRRLAIFRIFQRTLVMLMPIAVIGAYFKLFRDAVFSPDSFIYNIFNFDITLPDRFWYAGAFVSRGMVRVTFGLFGIYAAYFAARYTARLYRKDSTMAGMTAVIVIMFCAYANNLANNASDHSPFSSSVLKINAVLLALLIGYGVGQIFHWLGKEHKPVDFEHAARIKERAWNAFIPTIFAIFCGIVLGIIIYEFQIKFLNSSTFKGLVTQIQESNNILLIALLTIPVFLLSWMGIGYPLASLSTTSNSISAAANLNFALKHGSAWNVPYKYLGSSLFYPYAEMGGASIVLAMIVIILIYSKNKDSENIAKVNLLPAALGSTGGMMVGMPIILNPLLLPAIVIIPIINILLAAGAIFCHLIQPCAYPVLSGTPGILVSFFGSNGDWSNLVFSILLFILDIIMFIPTMKLGLRLERGLKDYEEKND*
>EBMMIDFH_00165 group_17400
MKKKMINLVQNPNFKWLAIVLVLLVALAIPGYSWMKADNHARAERRKSLLSPVIMIPGSSATTERFNQLVKQLNQNTPTKHSVLKIKVSTNGTLSYSGKINKNDNEPFIIVGFENNHDGYSNIKKQASWFDQAFYALSESYKFNNFKAFGHSNGGLIWTYWLEHYYCYYSDEIKIKRLMTLGTPYNFGEKNINHKTQMLENFIKNKDKLPKNLIVYSLSGGKNYESDGIVPEASVAAGKYIFQNQVKSYTAMTVTGVEADHSDLPQNKQVIKVIKQYFLGPRKLSEPQNTGQAKGQ*
>EBMMIDFH_00166 clpE_1
MAYFDNDFDNLFNELNSSFFNDDFGSRRNSKGSSGSIPINYSSSMGAAPQTIQQNPQQPNEKPIGVDLVEEAKNNKFDPVIGRDEQIDNVIEILSRRKKNNPVLIGPAGVGKTSIVEGLAERIASGNVPAKMANMHIISVNINDMVAGSSLRGSFEERLKKVIDKAKSDPNIVLFIDEIHNIVGAGSTDSENNNGDAANILKPALASGQLKLIGATTTSEFQRIEKDPALSRRFQAVQVPEPSTDVAVKILEGLKKKYEDYHHVKYSDDSLKLAVELSERYIQGRYLPDKAIDLMDEAGAKKALLVQSTDEKSLKNQISALEAKKTEAAKAEDYDKASEIKSKIAELEKQLKNVDSKNTPEVTEKDIYAIIEQKTKIPMSELHADEAQKNLDLAKKLKKNVIDQDRAIDVITDAIARKQIFKDSDRPTGSFLLTGPTGVGKTELAKQLAIQLFGNKEHLIRLDMSEYQDEMAVNKLIGSAPGYVGYGEGGQLTEKVRHQPYSLILFDEIEKANPQVFNALLQIMDDGRLTDAQGRTVSFKDTILIMTSNAGFSDKLLEDGKVDQDKLISALENYFRPEFLNRLDAIVPFNSLTEQDMGKIINIYLKKMSHVLAKKGVTVEVSDEAKTEDKKED*
>EBMMIDFH_00167 spsB_1
MAEKKEEKESWGKFFLDILIIWVILIGAYLLLFHFVLSNDTVSGLSMQPTFQNGDRLIAERHAQIKRGEVVIVKAPDEPGALYIKRVIGLPGEKIVSKNNQIYINNKKIAQPWLKQGTKLIDNGSDTFYSETQNFTMQSLMRARTYQQYFTRAQIKYVQDTGRIPKGTYFVMGDHRSVSKDSRYIGTIKRSSIVGVVKVRYWPLNQFKVY*
>EBMMIDFH_00168 cycA_1
MDEKPRLKRGLKSRHVTMIAIGGAIGTGLFLGSGSAIHSAGPSIILSYLIVGIITFFMMRALGELILADPDSHSFLESIKKYLGKRAEFVAGWMYWACWLSLAMADLTATGIYLRYWFPWLPQWVGPLVIVILLMLINMVNVGLFGELESWFSMIKVMAIVVLIITGAVMLLLHTHVKGGYVSLTNLVNHGGFFPTGIWGFLLSFQMVVFAFVGVEIVGQTASETANPQKDIPKAINTLPVRIGLFYVGSMLAIMSVYPWNHITTTSSPFVQVFTGIGVTAAAGILNFVVLTAAMSATNSAIFSTSRSLYSLARNGHAPKRLGELTKKAIPMNALMTSSLILFVVVALNYLMPAEIFSVVSTVSTICFVIVWIMIMAAHIVYRKQNKQNLGSFKMPGYPVTSWLTLAFYIGILILLFFIKSTQLALIISILFAIFLAISYSFVRKNDKV*
>EBMMIDFH_00169 yifK_1
MAKKAPELKRSMTAGQMEMISLGGAIGVGLFMGASSTIKWTGPSVLLAYIFVGVILYIVMRALGEMLYVDPGTGSFADYASEHVHPIAGYLAEWANVFQYIVVGISEVVATTEYLRFWWKGTSDWVAGVIIILFLLVANLASAKAYATLEFWFAMIKVVTIILMILLGFAVILFGFGNGGHPVGFSNLWSHGGFFTGGLKGFFFSMAIIVGSYEGIELIGISAGEVSDPHKAIVKSVKSVLWRILIFYVGAIFVIVTIYPWNKLDSIGSPFVTTFAKVGITAAASVINFVVLTAALSGANSGIYSSSRMLYKLAHEGEAPKTFGHVSKRIVPSHAIIGITSGIFVGFMLNVLAPFLNKSLANVFVIVYSSSVLPGMVAWFVILLAELRFRRKNPHLMENHPFKLPLYPYSNYFALIMLVVIVVFMFINPETQISVAVGAAVLIIAALIYVVKHQKDK*
>EBMMIDFH_00170 group_20936
MKKTNQYMKYKGYEGSIEYTLEDKILFGKVQGIKSLISYEGNTIDELEKDFQGAIDDYLMSCKEDGVIPEKPFKGNFNVRIDPSLHEKLANYAATKHQSLNASVEEAIKRFLA*
>EBMMIDFH_00171 group_23457
MNKSTIKTAFVTALVLVVGVICIFSFHNSFTDRLNPFISQETSYAQVDKGTQRYYNVKAYNPKTKKNLLLKKVGGYDPSGQYISIQHKGQYVKSIKYITRKQFMQAKE*
>EBMMIDFH_00172 group_140
MKKTLTFVFRLLVLLCGIALAGFIVWQLFTNAPMLDVNVQTKGPVIIVIYSLVALITLGAAISFFTDKNMGSTIFLGGLLTVIAIILWIQNQDLADIYRWYFIYGLLVSLLSPFFRKEN*
>EBMMIDFH_00173 group_14777
MLENEMSPAMVDHMAAGIMKKYNEQLLTAVQRMLPELNIQEAKSLDDPNRNVLDEKAIVHVIARDKRRNKYGLIIQVGSQEPGENILEVANAYQEEIIYGGLGGSPEKEFKATYVIFLCRIDPFGKGKPRYEYYGGKYNKETHQTSAAPNVIFINIDEDSKGYA*
>EBMMIDFH_00174 expZ_1
MSETKFNKTLLSVSHVDFSYPKRNLFTDLNFSIANGERVALVGPNGIGKSTLIDLIRKQIQPDDGQIICHGEINYVPQVNDQTVINDSKSAGEKRLALIENTIWLPSSLLLLDEPTVYLDDTNIQNLLYLLKNYDGAILVASHDLDFINQLCERTIILQPNNAVYYPGNYAQYLEQKQLDKQAVYNFNEKRDILKQQITEKVSTLKQKSTDYNHFAKTQDNTGRYPSRSHDHVQKGLNSRLKRAERELAKLPEKQHLYQHQLKLPEFKKWPTKIHNYSIKIDQLLSPQNKTLLSNTQLNLQTADIIGLIGPNGCGKTTLLKYLEHYINQQQSLPPASYIGLNTTKQKKPATVADFFHETILSKTEVKRLLVKMDMFVDLTTRLTDLSGGEFAKLALIKQLYLEQESILLLDEPTNYLDPESVTALAQMLKQSHLTCIIASHNCKFLTQFCQQIYKIKQQRLIELH*
>EBMMIDFH_00175 group_9447
MNYPILITILIFLLCFGRFIWIITHERRSLRAGVSLVITLFSFLFLGVVILVNIADLDPHYKDWILPLFVIALFAVMAGTIIFALTLIIMFFYDGIKIIIKEGNRWTNYLSLGMGISIIFFLFLYPLVGRISHDSWLKYPYIFLWLVIIYLVTIMMMYTLTSWINLINWHMPHLDYIVVLGAGIMGTKVTPLLAARISRGIEIYHKNPGSKLIMSGGQGPGEDIPEAVAMAEYAEKLGINKNDIIIENKSKTTQQNLQFSHALMKPNSRFCIVTSSYHVYRALVLAKRQGLKCTGYGAKTKWYFTLNAFVREFIAYLVITKKMQLTIIGFLAAIMIAAAAFHF*
>EBMMIDFH_00176 group_14778
MNGNISDHMNKRELKHWLSERKFSRCVLYFELAYVVVLLFTLMFDFKVFMHLIAFQGIAILIYYSIGAFLDRRIVIKKHDTFWETLTSIRFTKNVFLRLFEFLLFWANIGLSIAFARQLWTDILAKPLTGNFANLFENVWLIGDGLYVVLLFCVEVGILGGNRKLIRASSVLTVVLSLILLFMQPSMQVATVIGLILSGANFWLSFRNKI*
>EBMMIDFH_00177 group_16235
MQDPNSKTFQTIFKNKQRLHFFLYAELIYIVILLLTVIYAFPIFMRLIVIQFAVIAIMLIGSGLLNWYDKKTGRAVVAKKDHEFFLKTFIDETPTQKVKSVFRTISFITILAAFVMVFFGCAQIFTDLSVKVKPSDLAIIENLLLLVDSFYVLTMFGIMCGLLFGKKRMERNSSLAAGFLSLVLIAFHPESWLLFTIGLLASVSGYTLYRLNQL*
>EBMMIDFH_00178 group_7036
VNQRYKGLTLAVVGACFWGASGTAVEFLFSSTNVNTAWLVGLRLLFSGALLMIYACWKYLDQVKAMLHDKKVIIMLIIFAFLGMGSSQLSYFVAVKYSNAPTATVIQFLAPVFIIIYSSLRSKMWPRRIDAISIVVAVVGTFILATGGRFDQLALSPLACFWGLIAAFSEAINTVLPGKLFKKYGPIPVIGAAMLVAGIAFLPIYFTQPMPKLAPVDVWVIVYIIIGGTLLAYTMYLSSVQYIEPSTVGMLGALEPLIATILSVSLLHADFGPMDMLGGFLIIVATFMQLMPSRNPIKKNDE*
>EBMMIDFH_00179 group_15717
MVTQKQRRLWAFLAGLACVMWGISGLFAKSLFNTSPEITPMWLSQIRMVTSGIILLIVAAVLKQKPIATMKNKHDAWTIIAYGIFGLLPVQLFYFIVVQQANASIATILQFVGPFFVMGYLAVTHKQVMRRIDVLAAICAFIGVVLLATHGRFNHFALTPSVLFWGLLSAVGVATNTLIPISVLKRVSSLVVTGWGLLSAGICLMIVHPQMPHIPNTPHIWLDVVAVIVIGTLIPFQLMTNSLRFIKASTASLLDAFEPFSATVGSVICFGLVMTPMDWIGSILVVLAAMALNISPKKKKVKKTHQ*
>EBMMIDFH_00180 yicL_1
MVPAKTRRLWTFLAAMAAVMWGVSGLFAKGLFDISPKITPMWLTQIRLIISGAVLLIASGFLKQKPIATLKNKHNVLVIIAYGIFGLLPVQLFYFMCIQVANASIATILQFIGPFFVLGYLAITHKQVMRRLDIIAALCAFLGVFLLSTHGQFNHLAITPVALFWGVLSAFGEAAYTLIPVNIVKKVSSMVVTGWGMIFAGISLLIIDPQFHAVPNKPEVWLYTAAVIVIGTIIPFQIMANALRYVIPSTVSLLDAFEPFSATVGSVLFFGLVMMPMDWVGSVLVVVAAMALNLTPKQKKNKINQKTKQ*
>EBMMIDFH_00181 group_10284
MGIKTLVSVILIIIVIVLACSPFYKKYQLFYLNKVGYWDILIQFLVIAGINFFIGLKYGLGALFLLIVPVPLDIIFLISMIYSYLKIRKMKRK*
>EBMMIDFH_00182 group_19233
MKKSIKLVNVLSVSVLTLGLVAPVTTVSADTANSENIAVKTNNESTQSTDTSGLEIYDQYVQVNPEKNQFELSKLGEKVLPTTVSSQIQSQLNATNKEIKANNFIIDPETKAIVKYSPYINFAASVSGAARLRSGCYVRWFWWGFRFYFTSNAAVTWFRGILGGASSGATIGNLVAAATGHAMAATTIEAFGMYADSMSRDLYDYNKKHRRSKVYMDLNGVFQYSFHTF*
>EBMMIDFH_00183 group_12683
MNNQIFGLKFRQLRKQQHITLAKAAAGITSRQSLGNWETGKGELAFEKVLLLLKKINVQPIDFLESSISSYLKQTTSQISAAYVNNQVDKLLHYANKYLDISHRNLTDRVSFLRAAVACNYYMDLTSIDLTTSSDKLRIISHFNKILNGEEIWNFEDIYFLGNTQNLMSPRDIYSLAYSLNYYRQKHKNDNREWINAVYNTLINAEFVLIKTNIKLATDLDLLLRQKWDLPDNYAFEKIRQNFMHELLKYISTQDESAITQQLHILELEHLSDLKTGFETAYEQVNKIYFQ*
>EBMMIDFH_00184 group_20937
MKKYFFEKKLISFLFNGGLVVIGIVLPMIKHMI*
>EBMMIDFH_00185 group_26837
MNKIDSYVRHFLILIALILGLSLVSELREIIAYDSSTLGIIFLTAAIICTFASGITLQFHKLNWITIILILILSTIMILFWLKTHTFGLIVSIFMIYNIIVFLVCAINLIFQNDAE*
>EBMMIDFH_00186 group_17653
LSFKRSLVKFATVLSVFFTGISFINVPLQTQTVQAASQSKTEKRNAVVQLAKEQVGKSYVYGATGPSAFDCSGLAQYVYKKAAKKTLPRTTYGQVTKGKRVSLSHLKKGDLLFWGSASAPYHVGIYVGDGQYVHAATPSQGVRKQAISAYFYPSAAKRVLN*
>EBMMIDFH_00187 gatD
MSDKLIKIAYLYEDLMNTYGDSGDVKILSFLLKREGYDTQVDNISLGDDFNAFDYDFVFFGGGQDFEQTVVAKDLPRHKETLDKYINDDKPMLCICGGYQLMGSYYKTNSGVTIPGLDILPLHTVFKSDKRMIGDTRYMTEWGEVKAFENHSGQTYFDNKDKLHPLGDMIEGYGNNPQDHVEGLRYRNFIGSYSHGPLLKNTNVANAIMKMIIAWHQERVSEAEKVTE*
>EBMMIDFH_00188 group_23423
MTEKAAINIRVNKETKQNAEKVLNKLGIPMSVAIDMYLRQIALTDGIPFDLSSKKRKKKNDHETAMMVAEATAQYEIVKSNWEDKLAEFIPDWMNMNKMTKEELEARLAKHAQDARDGKSVEISKTFSDLNKELGI*
>EBMMIDFH_00189 hlyB
MHTIFSKIDKKYKIEYWLLLGMNIISTGILTFNVYLEGILLNSLVYKADRAAFVRSIVLITTLSLIRLLLSYFMNKIQILRFREINMEVNDVIMKELYVKDTLAVTKMNSVQTADKITEDTTEVLTFLFQTINQIISIALSSILIFTYLFMAGSGFLLLIAILLPAYSLIYLFLRSKIFEVSLKLKEAYNEYFSGFTEWLSRYIEIKGNRREKIETERWSNTKRTLLGVAKRDFLLNLMKMPGNPRILMRGWIGPS*
>EBMMIDFH_00190 group_264
MKRMSSLAYHFGVKLRFYPSSKQKKIIKLNYDAQRFVYNSYVGRNRSNYHAKHYLAVRQYQAMPFVFSILNNYETKLAEEVVINNSLLAKPKNIRDAYSFLRVKEIDSLALANAIQNYQKAWNNYRKIGHGIPTFHKKRSDWSYQTNCQYPKQKEAFLDNGTARFIDAQHVKLPKLGIVRIAGFRKLIKERLLNHIPTRIGTVTIKKTADEQFYLSMQLGSDIAFVKALPKTQSQLGIDLNLDNFLTDSNGSMVANPRFYRKAKKKLARAQRVLSRRQRRAKKEGRNLRLAKNYQKQRLIVAKLHDKIRRQRSDFLQVLSTALIKNHDLVVTEELRSRNLLKNHALSQAISDVGWRSFLNMLAYKADLYDKEFLTIDPKYTTQRCHACGSIMGQNGYKKLTLKDREWTCPIC*
>EBMMIDFH_00191 group_1644
MSNSEIVLQLIFQLVLFINGGLSVISGKMTIGSFSIIFQYFNQLLGQVDEIFSILFKFESFKVAWMRINNLLTMKNEQDGKKIISKINLIQVQDFNIYLDEKTPLFTSNFSANFVTPGFYIVRGRNGIGKSTLLRTIIGLYTPKKEGKITINGIDADLINKRKLRESNISCLFQDIPLPNCSVRDYLGSYSDKSQVYKSKYFAKVFDSPQFRIEKILDRKINELSTGEIQLVKLYSAVLKTGAQCFLLDEPLANIYPELQSDLLKLLQEIAQVNLVIIISHDLKLNENTKNIRIE*
>EBMMIDFH_00192 group_6403
MFNLIEKENVNVRRLLAGRVLTNIADSLFYMAILWFFKVRFHSPLILSLIFVADSSIEMLSFVFGPLIDRVYIKKMLTLVTLMQIVTSVIATLLFQVKLWRDLVIWLLLGVYVISTIGSTLIYPAEEKILPVIVSKAKLTKVNGVFQMTYKTLDLFLNAAATLLITWMSFDSTVIISAIFFASALAFYTRLILPRKLLLPNKSNEYFTENYGQDLLKGWQNLKQEDKIARLIMPFAVTNLFYGISSVGLPYFATEHLTKSAISYGGLELASSIGGLVGSVLVQRLTFDKSKIERLVVICLTLSGLAIVLEPVVPKGMPLLLLILFFTSELWIVMMNINFEVLVQESFSPHILGRVETINDSILSSMIPIGSFLGGLIVAHFGADWAIALEGIVQILTAGYYFVIEKK*
>EBMMIDFH_00193 group_20775
MEKNQKIAVTIAGNDSDGSAGMPADLHSFYARGVYGMGLMTAAVAGNTKGIFAQQIMSLDFIQKQFDVLNDDFKINATKTGMLANKEIIDCVADNLKKYDMGKIVLDPVIVTKHGATLLDDDAYQTFLDKLLPLADVITPNFYEQKKLTGLELNNKEEIHAGAKKLQAMGAKNVLMKGRHDSDTQTTVTDILLTEDGEFHEFTKPFFKTDRVNGTGDTLSAVIAAELAKGKSVIDAVKIGKDFTYDAISHPIDVGSKWGPINHLAAQEENE*
>EBMMIDFH_00194 glpK
VTEKYILAIDEGTTSTRAIIFDHDGREVASAQKEFHQYFPEPGWVEHDANKIWMAVQTTIANAFINSGIWPNQIAAIGITNQRETTVVWDKDTGEPIYHAIVWQSRQTTELAEKLKKEGYSNEIRQKTGLIIDPYFSATKIRWILDHVPGAQEKAEQGKLLFGTIDSWLVWKLTDGAKHVTDYTNASRTMLFNIHTLKWDDDILHLLNIPKQMLPEVRSNSEIYGETASYMFFGGQVPIAGMAGDQQAALFGQLALKPGMVKNTYGTGAFIVMNTGDKPTDSNNNLLTTIGYGINGKITYALEGSIFVAGSAIQWLRDSMKLIKHAPDSEQAALESTSENEVYVVPAFTGLGAPYWDAETRGSIFGVTRGTTDKDIIKATLQSLAYQTRDVVDTMQQDSGIEIPALRVDGGASNNNYLMQFQADILGIEIERAKTLETTSMGAAFLAGLAVGYWKNIDELKHTFTIGQAFEPKMSAVEREKLYSGWQRAIRAARLFAHD*
>EBMMIDFH_00195 iphP_2
MKHDRILALDGPLNFRDIGGYQNDKGQHVKWNKIYRSDSLSSLSKEDQEKLVERRITVDVDLRSKYEQNSAPDKLWSNVRFVDAHIYSENRKQNKGDNKLYRFVHHIPDMGDNWLGQIYQQVLLNSHSQHEFAKIFAELIELPEEDALVYHCSAGKDRTGMTSALILTALGVDDDTISRDYLLTNTHGAS*
>EBMMIDFH_00196 group_19235
MPLGSSWVSNKMQVPIIILHTEMTEKYKIKITFEDPIYPSKIQNRASIVNESKYVFKKIDKIIRNHPYSWCGYDTFDQMIVR*
>EBMMIDFH_00197 entS
MLKKKSYFFSRAVGGLANSLFSMVFIWWLQTSTKSSFVVGIAEAIFSTTAALSIFYGPIIDHYSFKRTSYYSILVQTVFLFATTIAVYQLSKSYILALICAGIVSVCDEFFNPADRAILKETTADDQELNNLISKVSNIDQFVNVAGTALSGFLLTFLISANVMLICSLLSLISFVFLFYALKEIKDRPKVKKAEAKYLNQILNGYKFIKTNYFLSHYFWSSILYSFVTPAMAILLPRIAQQNGQAGLYSMFYISFMIGFVIGATIAGRLSVRVKTIGFTWIASAVPLLLIIFFSNNWLIFTGLIFLFGLMTSIHNILAESLIQITADDEILGRVLTTIRTSTSIGGPISSIVAGILLDSSGETVLILACGFIILISGLNIFRAVNKAN*
>EBMMIDFH_00198 ybjI_3
MTQIPFKAVAVDLDGTFLTEKKTFDHALFAKVLRKLQANQIPFICATGNQLIRSHEYFDEFTNEVDYVSENGAILEADGKVFKRIAIDYDTAQKLLHFIQTEYPEAIIMVSAQHHCYILTSMDQADKDDIRIYYRDVQEIDQFTDIDPADAILKVCLTADDELAQVIQDRFNEKYGDCIRGTSSGNMTIDLVHKGINKAKGVDDMLKHYGIAQKDLIAFGDGENDIDMLKACGYSYAMKNANAKAKAVAKYEAPTNDENGVLKVLAKYLDID*
>EBMMIDFH_00199 group_3066
MKKITTGIVAHVDAGKTTLSEALLYKAGNLRTLGRVDNGDAFLDTDQLEKKRGITIFSHEAKLTTDDLEITLLDTPGHVDFSAQTEETLSVLDYAILVISITDGVTSYTRTLWHLLKRYQVPVFIFVNKVDAIGADRGMALVDIQKNLSESCVDFSKIDDEFYENVAATDDALLEKYLDSGAIYDQDVQNAIVQRKVFPIYFGSALKLTGITEFLAGFSKWTKEKEFSDKFAARCFKISHDTKGERLTWLRILGGSLKAKTELAGEKINQLRSYNGEKFVTITEAAAGEIVAATGLTKTYPGQGFGVGDAPTALLKPVLTYKVNPQDNDLHACLKALQTLEDEDPQLHVTWSEHLQEIHVQVMGKIQLEILEQLMKERFGLNIVFEQGSILYQETITKPIEAVGHFEPLRHYAEVHLLLEPLPRNSGIVFENKCSLEVLTKNWQHQIMTALKSKEHLGVLTASPITDMKITLIGGKGSIVHSVGGDFREATYRAVRQGLMEKKIRQQTILLEPWYDFRLEIGKDQVGRALNDIQRMNGKFSTPENIGERTVISGSAPVAEMQDYATEVRNYTHGEGNLECVVSGYLPCHNAAEIIEEKNYDPVSDLENTPNSVFCSHGAGHTVTWDKVPETAQYPYTYPLD*
>EBMMIDFH_00200 yvgN
MELHSLTDTYTLNNGVKIPVIGFGTWQTPSGEVARESVEAALEAGYRHIDTAAAYGNEESVGEAIKRSGVNRHELFVTTKLWNSDHGYDKTKKAIDTSLEKLDLDYLDLYLIHWPNPVAMRDNWAELNAESWQAMEEAVKAGKIRAIGVSNFRKHHLDELMKTAEIKPVVNQSYLNPSDLQPEVTAASKGYDLLNEAYSPLGTGGLLGNEVVNAVAENYGKSPAQILIRWSLQHGFLPLPKSVHPKYIAANGDVFDFEISPEDMKKLDGLRGASKLANDPDEVNF*
>EBMMIDFH_00201 group_4203
MLTNSQNIILKDQLTQNDIDHLIKKWDLDPTIFTYPNSSIEVARFIPIDSNKLKNGHLLVSFDLLSNDLPIEQELIPIFTIFDQNHLFIGTTRSLSELKPQENIIETIFQSLCIQIKHLHAELVTIKQKIDHLDQAARRTTKTKELKK*
>EBMMIDFH_00202 group_4209
MTKQKRITKMIHVYTDLLNSISGLFTAMMDSHLNHLMKYLDSAALVIALPALISGIWGMNVGGLPGKENENGFWILIIFVSLLTIGWGIFLKSKKYND*
>EBMMIDFH_00203 yfnB
LRYQQIIFDVDDTIIDFAATEDFALHSLFNAHHWPLSAELQRQYHSYNQGLWRQLEQGELTYEELSEMTFHDFILDHFGIEIDGKKAMDEYRSYFGEAHQLLPGVEDTLKFAKKQGYKLTVLSNGEKFMQNHRLELAGVKKYFDLIVTSEEAHYSKPNLHAFDYFFSRTEIGPSETVFFGDGLQSDILGAEKYGFDSIWYNHRHRKNTLHLHPKFVVETYPELVKLMQNDFEKKY*
>EBMMIDFH_00204 group_10287
MKRLIGTIIALFAFLAVAFVSEVNKKNAEKKTPTVGILQTMSHPALDQIHRGIIQGLKDEGYVKGKNLKIDFQNAQGDQSNLKSMSDRFSQENATVTIGIATPAVQSLANTSGNIPVVMGAVSDPLGAHLVKSLAHPGGKITGVQDRQPIASQLALMQEILPKAKNIGVIYTSSDDSSASEYREFRRLAEATGLKVIPYTITSTNDIEQVAQTMVGKVQAVYVPTDNTVASGIATLLKATNSAKIPVFPAADTMVKSGGLATRCVSQFDMGILTGQMAGQILHGKNPAALPVRRVTHYETVINEKAAHELNITIPNSVIQAAQKKGRIIK*
>EBMMIDFH_00205 group_14787
MSLITSSIGQGLLWGILALGLYLTFRILNFPDMTVEGTFPFGAAICVSALVHGVNPLAATILSFFAGMVTGLVTGLLYTKGKIPVLLAGILTMTGVYSVNLRILGKANVGLLNKNTLLNGQLLQKLPINFPTIVVGLIIAIIVIVLLAVFLDTDLGQAFIATGDNEKMAQSLGINTDNMKILGLMLSNGLIGLAGGLLAQNGGYADVNMGIGTMVIGLAAIIIGEVVYGNLSLTARLVAVVIGSIIYRLILLLVLQLGFSTNDFKLISAIILAICMMLPLFEQKFRTRKLLKKGVEKP*
>EBMMIDFH_00206 opuBA
MSTILDLQNITTTVNAGTNEEKQILKNINLKLEDGDFVTLLGTNGAGKSTLLNIINGSIFPTSGKILLKDQDLTNLSEVKRAKYIAQVFQDPKMGTAPRMTVAENLLLATKRGEHRGLRLRGLDKHMQEFKRQAAQLPNGLNERLNTFVGNLSGGQRQTLSFLMATIKRPDLLLLDEHTAALDPNTSRELLELTDKVVQEEHLTCVMITHQLKDAIKYGNRTIILNNGRIVFDVKGDDKKRLTEEDILQYFTD*
>EBMMIDFH_00207 group_26838
MLSKKMIKVVSVVVASMGLMSVGASVSQAASFEAPKLGTAQVMPTDPSIKKGDKIFVTVKDTKNQKVNVLNAQGHKTTQKVSMGSTYTAKDVKKADGKKIVKINKSQWLNIKDVVKD*
>EBMMIDFH_00208 group_20939
MMKKNKIALISAAALIAVTPLTVWTTQPNEVQAAGTSIRKTIMHTAIGYDTNGRNSGIKLYPYKVINVDQIPVRINDQQYYKVTGKYLYIKPTNIDGVTRKITHNTYIYSSSTKRTFFNGRRKLNKGETITTYGSSYKFKDGKSYFRIGGPSKQYVKAANLSSVIKSNTASGSTDVNRHYAKETIVTVHVRSTYKKTAPIFTFDENTTAENKAVIVKRVPNGTKFTVDRLEYGKRADMVAAKIASFNGNQAIYHIKGTNNWIYSIDVDPEKQLLEQYYNK*
>EBMMIDFH_00209 group_23458
MYETSNISNNGEFSLSIGHHSVVQKGDVGQNYIYALQLRDNQKSTYVLRRSKNGGNFNTILDLHGSAAGHTQTWSYAGPNNWFIGTKPSGSWAIQIARVNIKTNGGRHTTHYDFPRLAHLDRAGNVPYTGSLVRAEAAVSPDHTKFLLVTVDNNGKGYFTIYNLAAINDALDSVQYNSGAQRYYDIGKISESDVVNKFTIDRLYSGDVNDKSYILHSLQGFDVDNNLNVFISSQKAPIIDSATGRFPAGNTFHKEILVIPANARDDQNQWTNVNLSASGVIDKPGTGRHTEVEGIQAIDANNAYLTVAYHIKKYDSLAGEYKSYTDYSTIYKLSWY*
>EBMMIDFH_00210 group_10291
MTNMSILKLGLLVEHYQTEVKSNGHSLTPSDHLIKREVIYLIMDIHDYVELITLALWVISVVGIGILSRVHFKNKRLEQFRNTADNLMKSYVRLYDKENLSDEQKINRVGNAVVNSLEAKGFKLNKQEVQDIFAEVAKQMDEQTQDK*
>EBMMIDFH_00211 group_20940
MLFSILFYLESEENLVMIEFERTKELAKKRKMSLLEVNDKAGLGKRSIYNWKTRKPGIMALGAVAKVLHTSIDYLSGITDDPAPRLQDTVNLEDEVPYSYYGHPVPKEYLDMVRELMKRDIKEREARKHGSGQ*
>EBMMIDFH_00212 group_20941
MAVDNNYRKNQLITYLFNYAYEHDIGYVFFESDPNNPSLSFKNEREICINMNWHHHSPEVPFTVAHEIGHIMDCRPNLKQYNCCLDYGGLDDEERDADIYGLHLIYQYSCGQEDNFYDPIAFVQSYAIPERMIKETYKMFKDEGEFFYIDKSQNTLHA*
>EBMMIDFH_00213 group_6405
MEEKKTGLPTLASTTIWMISLGYLGVQIAFTLETSQMSRIFQTLGADPTKLGWFFILPPLAGLVVQPGIGSLSDRTWIPKIGRRLPYLLVGMIFAVITMILLPNVGSFGLGYGSIEALIFGAVAIAILDVASNMAMQPFKMMIGDMVNDEQKSYAYGIQSMLSNFGAVIAAFFPFLLTSLGVANTAKKGVVPQSVVISFYVGAAVLVITSLFTIFRVHEYDPETYARYHGIKESDNKEGGGWIELLKKAPKVFWQVSLVQFFCWISFQYLSTYATGAIAQNVWHTTNASSAGYQIAGNWFGVLTAVQSIAAVIWSYVLAKVPNNHHKLGYGLSLFLGGVGYTSIFLIHSQSLLILAFILIGISWAGMNTYPLTMVSNALSGKHMGTYLGLFNCSICLPQIVASLLSFLIFPMVGNSMPAMMLITGISGFLGALSVLAIKETYVK*
>EBMMIDFH_00214 group_26839
MLSLLLTLLLLWLFFKLGIGLIKIIGFLLVVGIMFFFFAYLLIPFLAIALAGSLLWATLK*
>EBMMIDFH_00215 group_12295
LRVLLTGDSIIARQEGKNEPHLNWNLQQLLPEIELENTAVSGINSGAFFAKLNELVLSVKQCDNLVILLGTNDLAMHKQVPARQFKQNMEIISSAIICQYYPPHVLLVSPPAVDEAKQRVRNNTLVAEYAQIVKEVAHEYHFRYADLAQAMRDIGDLSEICQGVKNDGLHFGDRGYEILGKLIAENLKQM*
>EBMMIDFH_00216 group_14789
MDTAWQKFKNNIPLRRFVVLLLIIACLYEIRAMMNTVLLTFIFTYVIVHLIHLVQRYFPKIPTGLIVAVTYLIILALLYFVVTIYLPMLVGQISKMVKSVMAFYESNESSRLASHVTRYISKGEIVTQAKRVGTFALHTVTNFGSLTIATFMSLILSFFYTIELDRMIEFSKLFVKSGYFKWLFEDIRYFGKKFTNTFGVVLEAQFFIAICNTALTMIGLAFMHMPQIIALGLMVFILSLVPVAGVIISLIPLSIIGYSVGGIRYVIYIFIMIMIIHAIEAYVLNPKFMASKTELPIFYTFLVLLVAEHFWGTWGLIVGVPIFTFLLDVLGIKSAKKSKKKASK*
>EBMMIDFH_00217 appA_1
MSKAKRYFGALALVSGAALSLVACGNNKNSKNNNADETHHKFSQTVPVKSVKKGGTLNYAIESDSPFTGIFLPELSDTATDTEVAEPGQEELFSVNDQYKINNKGAATFKLDRKAKTVTIEVKKGVKWSDGKQVNAKDVEYAYEIIANKDSKSQRYTDSLADIVGLAEYHEGKSKKISGIEMPDGEDGRKVETNEAWYASIR*
>EBMMIDFH_00219 group_10295
MSYRQLHFICLDGDNHQVVQILRTRYKKTLLKYFGRFSLQARANVKTVTMDLNFYYQDIVRACFPNAQIVIDRFHMIQMLTRSFNSLRFQVMKTFDKRSRQYQLLKSPWKLYLKKFDELEKVHPHYNWHYKDCLTQAQVVTEGINTSTTLENSYNLMQSFIQAVETGNTHELNLLINCQDQIGTLMHKTLLTFKHNLKAVLNGAKLPYSNGCLEGFNRKLNLSIRKKVDKNIVMFLSTFIL*
>EBMMIDFH_00220 group_1646
VNENTQDTTVEISYTANETPEQPDNSKDKGNNDNNGGNNSDAIVPINPSDNNSNNSNNAPTDNKKTDDTKKDNTGKKITKETPKKVKNNKSNKTKSTTTSKSNQSSKAKRTTKSGTISPKAVALANTTAGLATSAKANMENGIAKNNSQNSQTLPQTGENESKVAFAVAGLLAAALGIFGIAINHKKEN*
>EBMMIDFH_00221 group_26840
MKKLNEEELVEVKGGFAITNMVFNQNLFAMNNIVNKSKRPLFHFNWKKFLGLK*
>EBMMIDFH_00222 group_17678
MKAARVGKDLTQEDLAQQIDVSRQTISAIEKGNYNPSVNLCIRICQALDKTLDDLFWPEEKED*
>EBMMIDFH_00223 group_20942
MSKFEILKLMAFASLFAVMTFILVVVFVGNRRAAKYDERQELIRGRGDRYSFLVLIVGEVISALFMQTDFYTKHGIAVNFAIIMLSLTVMSVYDIVHGAYFAFNEEHVKANSWLYILLGICLILGYIDDFNSALNIMGIYWLIIGAVSLFQLHRDKESDKD*
>EBMMIDFH_00224 group_23460
MDKPIKTTSSQIIISKKAFNRMCTIVWLILIIIGLFIVK*
>EBMMIDFH_00225 group_7941
MTELHYDIVGSFLRPAELKKARAEFEEGKIKQEELTHVENTEIRELVQKEIDHGLKIVTDGEFRRSYWHLDTFWGFGGIKHTKQAHGYFFHDEETRNDSAQVEGKIKFTGKHPDLSSFEYLKKVVDETGANVIPRQSIPAPAQFYAELVRGEENIAALKKIYSSEEDLLTDISKAYRDLILALYDAGCRDIKLDDCTWGMIVDKRYWKSHLQDDFSLDDLKRKYLKLNNDAIKDLPTDLRISTHICRGNYHSTWAAQGGYGPVADYVFAKENVDAFYLEFDNDRSGSFDPIAQIPNDKLVVLGLVTSKKAELEDPQKLIARIKEAAEFHPLNSLALSTQCGFASTEEGNTLTEDDQWQKIKLVVDTAKQVWS*
>EBMMIDFH_00226 luxS
MGKVESFELDHTKVKAPYVRLITVEKGQKGDQISNFDLRLVQPNKNAIPTGCLHTIEHLLAGLLRDRIDGYIDCSPFGCRTGFHLLVWGTPSTTEVAKALKESLEEIRDNIKWEDVPGTTIESCGNYRDHSLFSAKQWSRDILAEGISDDPFERHVVE*
>EBMMIDFH_00227 glcA
MWIRFAIALLPIVWLIISLGVMRMPAARACVIGLILTMVLAVFSFKVPVLDTASGALEGIIMGIWPIMFVIVMALFAYNVTTESGGMEIIQNMLATISTDKRIIVLIIAWGFGGFLESIAGFGTAVAIAAGILIAFGLDPIRASVISLIANTTATAFGAIGLPVLTLAEVTGLHQEKLSFIVTLQLSILVILVPFILVILTEGSIKAIKGVGFITLMSGLGMAIPQVIAAKFVGAELPAIVGSLCSIAITVLLTRWHDDEEEPDVLRPNAKEMLKACSPFILVFIFVIFASSLVPAVNDVLNKVTTNLVVYTGKNPNTLSISWLSSPGTLIFVATLIGGAIQGVSLKKMMQILGQSIKSVWKTTITVCAIVGLAKVMVYAGMTNALAVALVGLLGPVYPLFAPLIGALGTFLTGSATSANVLFGNLQYTAATDLGVSKYWVVASNMTGATAGMLSPQNIAVATGSINREGDEGEILKETVKWGGLYLVVCCVFLYIVGLVAGMI*
>EBMMIDFH_00228 znuB
MFQYEFMRYAFLASTFIAITCGVVGVYVVARSYAFLAHTLSEIGFAGAAFAVFIGIAPLWGMLLFTLLGSIGVGELSLHSDQKESSVSAISALFIGLGVLFLAISGSNSRYATNILFGSIIGVDKQGVIQLVVLSILVLLLIILVARSLNFDSFDHIGAVAHGVHTGWVGIAFLVALAMSVAIGAQIVGSLLVFILLTLPSSTARYIGKTIPAMISWSVFFALVGVWAGLYLGFITNWPVTFFIATIEVVIYLIAYGIHVIKHR*
>EBMMIDFH_00229 znuC
VILEVNDLSMRFDTKDVFQDLSFQLEDGSMTALLGPNGTGKTTLIKILMGMLKPTAGNFKFDSDVKLGYVPQFRNIDAEYPLSIRAFIGLNAPLFKTKKVKEQIDHQLEETHLEKIQNTRMGEASGGQKQRAYLAQALLDHPNMIILDEATASLDPAAKEELMGLIKHLNREHKITVLFVTHDIPLAKKYMTDYLYLNKGTIRQGKMDKFKEDFE*
>EBMMIDFH_00230 ssaB
MQNAKSKITKLISFLGLIGVIALLVSACSNRSNSTSNSGEVSIITTTNVYADIAKNVVGKYGTAKAIINNSSTDPHDFEPTTADAKELTKANIIVANGLGYDSWMNKLASSVSKKPVLVGEDLMGLKKGDNPHIWYNLSMPTKYVNYLVKRLSKLDKKHAAYFKANGDKYLAKINQVKQLVKTNKKNSKPVFVSEPVFDYALREAGYKIGDKGFEEAIENGTDPSPKMINQMNNEIKAKKIAFFVNNTQASSSTVKLFVKLAKENNIPVLNVRETIPNHTTYLAWMKENYQNLAKIEK*
>EBMMIDFH_00231 smtB
VKKLDEQIIRITRALNHPIRIQILYYLNDNQKSSVNNLVKQFDVSQPAISRHLRILEEAKLVKSERVRQERYYSLEDKHVIKILDVLRQHVKEEF*
>EBMMIDFH_00232 fruA
MRIKDILSPDSMIMELKAKNKEDAIKEMADLEVATDIVNDEDAFIKSIWARENESTTGIGGGIAMPHARNKSINKARVLFAKSKEGIDYNSLDGQPVHLFFMITAPDGADNTHLQALAKLSGLLIDPDLVEALKNTKTPEEVIDLFEKAEAKKDEEDKKAAEAKKAKEAAKAQGTSDDDNKPLIVGVTACINGIAHTYMAQEALIKEGKKRGIEVRIETNGSEGVKDKLTPDEIKRAKGVIIASDKKVDMPRFDGKHLVNRPVVDGINKPGELIDDIMGGKADVYRASAQDKSTESSSTEKPGLWAGIYKNLMNGISHMLPFVIGGGILMAISFIVENYMGGAKTPAFIFLNNAGNLAFAFMVPVLAAYIAESIGDLPALMPGFVGGYMASIVNGQFQVNVQAHATSPAGFLGGIAAGFIAGYLMVVLKKVFAKLPRSVEGMKPMLFYPILGLLFIAAIMFYIINPIFSGINFAITHFLNGMGTGNLVLLTTILAGMMSIDMGGPFNKAAYVFASGAFANDPHSATAAILMAAVMVGGMVPPFATAIGTTFFKNKYTVEERRAGVSNWVLGFSFITEGAIPFAAADPGRVIPSCIIGSAVGGALVGLWHVGVPAPHGGLWVSPLAGNIGGPSHILFYFLATIIGSIVAGLIMSFWKKNVKEDPNE*
>EBMMIDFH_00233 lacC
MIYTVTVNPALDYVLQLEKVNRGEVNRTNNDSFLAGGKGINVSQILNQLNVDNTAWGFVGGFTGKELVRQLNQKRIESDFVTISDNTRVNVKIHAEKETEINAAGPNITDQEITAFKDRLNDLKKGDIVVMSGSLTPSLPTDFYQSLLPTIKEAGAEFVVDTTGQALLDTLAYKPLVIKPNHHELADLFGVTFDSSDVMLEYAQKLLDKGAQNVMVSMAGEGGFLLTKDHVYHAKGAVGTAVNSVGAGDSMIAGFVGTYYKTQDPKEGFRIGMACGAATAFTKDIAVKSQIDAVLPQIKVEQIS*
>EBMMIDFH_00234 srlR
MMLTQERQSLIEDYVNQHELCRVSELCDLTATSESTIRRDLIQMEKNGILKRVHGGAQSVKHFSRDVSQNVRFSLNHDAKITIARYAVQNFVRPGDNVFIDAGTTTYEMVPFLAEVANVKIITNGVETALCSLNHGINTILIGGEVKDDTHAVIGQTALSQIKAMNFSASFVGANGIEKNGNLTTPDPEEAAVKAAEIKQARHAYVLTDNSKIGERNFAVFANTSDVIVVTDQLKPGQKRSLPVGIELEEAK*
>EBMMIDFH_00235 yhaP
MNKIWLVAKETYRREVKTWSYLLMILAPFLLVFFSFVIGMVSAGGSDDNYVGVVTSNSALKQAIKKSEDFDNYSTEAKAKKAYKDEDIDGYVLIEQKNNQLAATYYSDEKMDSDLKSELLTSLNTAQQQLNLSKAKLTTKQTQSLATRAQFKQQVKHVDKKSFDNDPVKQISFWVLLIILYMLVITYTQVTAQDIATEKGTKIMEVIFSSMPGGDYFTGKILGIFGEIITQVLIYVVGFVAVYCAAPYIDGFSDLFRQYKPMIDQAIGNLASWGLVFTIIGLVLFIIFAAFCGALVAKSENANKAVGPLSTLMLIGFLFTVNMQSGGDTIFAKVLSYIPFLSSFVMPARVIMGNATNLEAAISALIALAATVASFIWIRKIYPNLILQTDDVGPWQNFKRSLRG*
>EBMMIDFH_00236 btuD_1
MLKIEHLNKSFGSTQVLFDVSFSVSDGRILGLVGKNGSGKSTIFHSILKFVDYDGQISIDGHSFNAKDYDNIGYLPEERSLMPKLTISDQVVFLASLKGMPAKKVKEELPDWLSRLAVKGIPMDKIKSLSKGNQQKVQMIATLIHQPKLIILDEPFSGLDPVNVDLMKQLILEEKRKGATIIFSDHDMRNVEELCDDVVMINDGHIVLNGPVNEIKNSFGLTRIFVRTDKSATELSALPGVKDIILQNNGMKLLILADEKYGKDIFNQLSAGQYIQTFDQEPPTLDEIFKMKAGARHE*
>EBMMIDFH_00237 group_17684
MNNEKFARENKRIIEGMGIGALVGPILALVMMYVKTAGSPQPFQIIMSIGAGLAFGLMFGGIMSASLVLNKTVASKIPWQKKVLKLAPQVIGTGVVVASAGVVITLVTNWGSVDIVKTIFSTDTLWQFFDGVLLGLITIR*
>EBMMIDFH_00238 group_18557
MLYLIYIVLGLLIILAVNYAVTAFLAVHDLLENREKDQLSFGDAFKKYFAKNNIPTKFSDLFN*
>EBMMIDFH_00239 group_20943
MIEVTLDFMLLKRKMSSKELAEKVGITPANLSILKTGKAHGVRFDTLSKICEVLDCQPGDLLVYKKDEE*
>EBMMIDFH_00240 group_17685
MKKLILNLLTIFAWIYQIFCVIGIIMWIVMGGVVLFGIHNPDFCAGFESGRGIKGVSVDNYIGAIVVVLLSLIMMSVAAFLICRYARLIVKNIKQEVYFADSNLNLLKKLLISVAGYTLISIIDYIIFITHRTWFAKSSNNVLYPSGVTTGLLFLAVLYVVYLVFKYGMKVQEDADSII*
>EBMMIDFH_00241 group_20944
MLPEKKRQIGSIIGMLIMMAILVFANLGGTWSVLRITLLVIGVTGVIGSAIYRIIHILRG*
>EBMMIDFH_00242 group_20945
MMKEMNYKELEKVSGGTNWLGVGGSCLSGFIDALPSGSGMIKGCVEGAVKDFAKQNRHKKHKHR*
>EBMMIDFH_00243 group_23461
MNKFETLTYEELSAVFGGNGGKARRRRKITNCAKAIGMGALKDGLKYGIAGTAFGTPIGTVGGAIFGANVGIISGSVSCVSHL*
>EBMMIDFH_00244 group_20946
MKRIIISKDEVLLSGILGGSGSVDDIGLTDTEHMLPLYSKKGGNHKRDVYLENPKFFQSSFHRGR*
>EBMMIDFH_00245 group_13458
MNKKKILMLMLSPAVLLMMNSTIVHADEGNTSQENKSEVVSKTENDDKNVSESEQKTSSKNEAAQTQNKQEEEPAASEDQNNQSQNTNNQDPNNANEEDSEDDEDEVSVEDYENNVKDFHRVKMQEVKDLLAEKNNQEHLMYIGRPTCYYCRQFSPDLKDFNEIVKGKLLYFNIDAEEGAHEYAFKEIGIPGTPTTMRFINGKIISAWVGGEKTGQELYNFLYSDAANKLVEQAVIKDQPKDDNTTESESNEIPEVTVAEDDQTQSSNDVAITDFVENSVFENAANVASSTADLTKVTTGNQEYAAPRAETKKKTVKKPVKPKIVATKVKKTAKSHKKNIILAAVSEKHGSVKENKQFDSVKVQSKPYSAVKNNQNRITKLKRLENDTIKNGSTQSLPSTGEKDNIWGQLIGMISILISLVLGISLGKKTKEEK*
>EBMMIDFH_00246 lcnD
MNNKDYESTEYYSYKFKNFSTMIIIPMAILVLILIVGSFFATRQSTVTSTGIVEPQNTLNIANRNYHEGQIVRRNREKWLVHLDDKQENTVHLFPMIKAKRTVNVVTYFPGNKIGAIKKGQTLYFQVANASGTMDRLVGKVKEIGVYPINLRGNNVYEVICKAKSKKNLKYGMEGNATIITGKSTYFEYFKDKILNQN*
>EBMMIDFH_00247 lagD_1
MVKLLVDFFSPSKGKLTFNGFNSTKVDKHVLRSYVNYVPQTPYIFSGTIKENLLLGSRPDITEKDILKACQIAEIESEIEQLPLQFETKMDENAKILSGGQKQRLTIARALLSPAKILIFDEATSGLDTITEKKVVDNLMKLKDKTIIFIAHRLAIAQRTNNIVVVDHGQIVEQGSHEKLMQKHGFYYNLVEN*
>EBMMIDFH_00248 gndA
MQQFGVIGLSVMGKNLALNVRNHGFSVSGFSIDKPEVDAFAKYEDDKLKPCYTWEEFVNSLEKPRKILIQIMAGDPVDQTLQKLLPLLDKGDILIDGGNSNYHDTNRRFHEMEKHGIHFIGMGVSGGEEGALNGPALMPGGDEPAYKEVAPILEAIAAKNTEGKPCVYYMGPEGAGHYVKMVHNGIEYGIMQEFSEVYNLLRDVAHKSDDEMSEIFDKWNHGKVEAYLSEITSKVLAQKDDLTPDHVIDHILNVASYKGTGNWMLEDGVALGAPVTVVAEAVMARFMSKQAHLTIEKGVKPTKFEYNGEIPDDMVDVFEKSLQLAQAVAYAQGFQQLTMAAEAYDWDLRYKSIAQDWEAGCIIRSAMLKDIEKAYDKNGKLMNLFQDDYFRGLMKENLPALRKSVEFATKCGVPTPTLSAALNWLESIFNPNLPANMIQGQRDYFGAHTYLRNDREGVFHTEWYEEK*
>EBMMIDFH_00249 pox5
MTKINGSDAMLKVIYDWGIDHIYGFPGGSFDSSMNAIYDFRDKMKFIEVRHEEAGALAASAEYKLTGKLGVCFGSAGPGAAHLFNGLYDAKFDKTPMVAIVANVPTSRQDIDFFQAFDEDKWFLNASVWCRQAKTAEQIPILTDEAIRQAYARKGPAVIIIPKDYGWQKIDDTFRVNKDAHPADNYPAPTKASVEEAVKLLKEAKNPTMYIGLGAKDAGEEVKEFAEKFKTPIMSSYLGKGVVEDKFPAYMGTIGRIGPKAAQEVQSATDLVVWVGNNSPFSVLWFPKNAKVIQIDVDSAKFGKRHSTDVSMLADAKKALRAIIDAGEERSESPLYKAAIADRENWDAWQASFKNSDEMPVRPEPIWDVINKKADDNAIFAIDVGNVNVDSCRLLNLHDDQKWTTSGLHATMGYGAPAALTAATVYPDREVWQLAGDGGFAMMNQELLTMARYNMHVLNIVFTNETLGYIQAEQEDESHQPLSGVIIPDNDWAKVAEGMNVKGVTVRTKKEFEDAVDEFKKMDGPMLIDVKYTHEMPYSTELNSLDDPAFVKKYQAEDLKPFSYFAEKYGLEADAATGASQHEESEPEEDPAPDTVSGASQH*
>EBMMIDFH_00250 mnmG
MVKTYDSNEYDVIVVGAGHAGCEAALASAHMGQKTLLVTIGLDMVAFMPCNPSVGGPAKGTVVREIDALGGQMGKNIDATYIQMRMLNTGKGPAVRALRAQADKWQYHEHMKDTIENTPNLTLRQAIVDELVVEDGVCKGVITNTGAKYHAKSVVLTTGTAARGKIIIGELTYSSGPNNTTPSIKLSENLEKLGFKLRRFKTGTPPRVNGNTIDYSKTEEEPGDKIPRHFSYESRDEDYLQKQISCWMTYTNPTTHTIIRNNLDRAPMFSGIIKGVGPRYCPSIEDKVVRFADKDRHQIFLEPEGKTTKEVYVGDFSTSMPEEIQLKMIHSVAGLEHAEMMRPGYAIEYDVVEPWQLKHTLETKNVKHLFTAGQMNGTSGYEEAAGQGLIAGINAALSAQDKPGFTLGRNDAYIGVLIDDLVTKGTNEPYRLLTSRAEYRLILRNDNADLRLTEYGHDLGLISDERFARFEEKKHAIEDAKTRLHEITVHLTDEVQEFLQSIGQEPMKAGVKADVFLRRPNVTIADIERLTGEKVPGDRYVKEQVEIGIKYAGYIKKEETRIARLKRQEAKKIPADIDYDQIEGLATEARQKFEKIRPETLAQAERISGVNPADLAILSVYIQNGRYSRVKK*
>EBMMIDFH_00251 mnmE
MAQTLTEFDTIAAISTPIGEGGISIVRMSGEDAIKIADEVFKGEDLSKVPTHTIHYGHIIDPDTGKTIDEAMVTVLRAPKTFTREDIVEINCHGGIVVTNHILQLLLSHGARMADPGEFTKRAFVNGRIDLTQAESVMDIVRAKTDKARQVAVGQLAGGLLHKIQAMRQEILNTLANVEVNIDYPEYDADTVTAKQMADTSRSVIDKINRLLKTAQEGKILRNGLATAIVGRPNVGKSSLLNYLTQSDKAIVTDVAGTTRDTLEEYVSVKGVPLELIDTAGIHHTEDKVEKIGVERSKKALERADLVLLLIDASQALTAEDQALIEATKDKKRIVILNKSDLGQKITTTEMEKLTGSDVISTSILKEQNLDALEELINKLFFAGIENSNDQIMVTNQRQASLLHKAKKELEDVIQAVEDGVPVDIAQIDFTGAWDTLGEITGESAPDELITQLFSQFCLGK*
>EBMMIDFH_00252 misCA
LKDILTKRNVKRLLAVLAVAILAVVLTGCATTGANGQATPISHTSGNWWDRWIVYYMSAFILGLAKLMGNSYGWAIIVFTVIVRVILVPLNAISIRSTTKMQSIQPQINELRKKYPGRDTESRTLLQQETNKLYKEAGVNPYTGCLPVLIQLPVMYALYGAILRTPQLQTGRFLWMDLSKPDPYYIMPILAMIFTFLSTYISQLSTPKSSQNGMTKVMMYGMSIMVGVMALNFQSAITLYWVISNLFQALQTFILQNPIKYRREQEAKAEAERERKRKLRRAYKRLGRKKK*
>EBMMIDFH_00253 rnpA
LRKSYRVKSEKDFQQVFESGDSVANRAFVIYKVEKTENKHFRVGISVGKKVGHTAVARNRLKRYIRAVIDEEKLQINPHVDFLIITRPYARDFNMAQVRKNLLHALSLAHIIEEMPDKVEEK*
>EBMMIDFH_00254 rpmH
MTTKRTYQPKKRHRSRVHGFMKRMSTSNGRKVLARRRAKGRKVLSA*
>EBMMIDFH_00255 dnaA
LFDINKFWEHFNDEMRARFNEVAYNAWFKNTKPISYNGKTHELKILVQNPVSKGYWEKNLSSQLIQSAYGYADIEILPVFKISEDADITERIVTPAPKREAQVQQPNLPEKEFTKDLKLNEKYTFDNFVQGEGNKLAAGAALAVADSPGSFYNPLFIFGGVGLGKTHLMQAVGHQMLAERPNAKVVYIQSETFVNDFINSIKNKTQDKFREKYRTCDLLLVDDIQFFAKKEGIQEEFFHTFETLYNDQKQIVMTSDRLPTEIPDLSERLVSRFTWGLQVEITPPDLETRIAILRRKAETEGWTIDDGTLNYIASQVDTNIRELEGALVKVQAYATIEKADIDVNLAREALVDLKLVQKNRGLQISKIQEVVANYFQTSTAELKGKKRVRQIVVPRQIAMYLSRELTDASLPKIGQEFGGKDHTTVMHAYDKIDKQMKLDSDIKTAVFDLKQILEH*
>EBMMIDFH_00256 group_13460
MKFTINRNLFIENLNNVMRAISSRATIPILSGIKLDLTEDKLTLTGSDTDISIEIQIPVNDDLNVESTGSIVLPARFFSEIVKKLPGKDFSFEVKESFQTQIISENSEFTINGLDANNYPRLPEISDAASFTISGKTFREIINETQFATSNDQTRAILTGVRFFFSPDKIKAVATDSHRLSQRTIALENGPQAETDLIIPGKSLQELARIIGEADPEVKVCPGDNQALFVIGNLSFYSRLLDGNYPDTDRLIPTEKTTSVEFDISELSSALERASLLTHAGRNNVVTLTLDVENQSAKLSGKSAEIGNVEEDVSFRNLEGNNLEISFNPDYMRDALRASVTDSVIMSFTKPLRPFIINPDKEDIEFVQLITPVRTY*
>EBMMIDFH_00257 group_19238
LKVSIIKYFKVDGDHITLGQFLKEESIISSGGQAKWYLKDNPVTLNGELEDRRGKKMHVGDHIVVNGQEYEFR*
>EBMMIDFH_00258 recF
MYLDHFTVQNFRNLKKLDVNFDSNVNIFIGKNAQGKTNLLEAIYFLALTRSHRTNNDKDLIGFGGEFTNLLGHVHKSQVDLDLRVLITQKGKKVWINRVEQAKLSKYVGQLNAILFSPEDLELIKGAPALRRRFMDQEFGQINAEYLYFASKYRQVLIQKNNYLKQLAKGKAKDQVFLDVLSDQLAGIAAEVVFRRFKFLKYLSHYASDAYAHISLGSEQLSIAYHPSVADIQADDSTEEIYQKILASYARNKASEIRKGTTTSGPHRDDIEFKLDGQNAHLYASQGQQRSIALSVKLAEIQLVHQLTDEYPLLLLDDVMSELDHGRQSALLNYIHGKTQTFITTTDLEGISWEIIKKPRVYHIQSGKISLEKEN*
>EBMMIDFH_00259 gyrB
MADNSKENLEKVKKYEKEADKYNASQIQVLGGLEAVRKRPGMYIGSTSSQGLHHLVWEIIDNSIDERLAGFATKIEVTTNEDGSVTVQDDGRGIPVDIQEKTGRPALETVFTVLHAGGKFGGGGYKVSGGLHGVGASVVNALSTKLDVTVMRDGKKYFIDFDHGRVKDEMKQIGTVPLDEHGTIVHFYPDPDIFTETIVFDDKILKNRIRELAFLNKGLTLTFTDKRKDTAETDVYKFEGGIKEYVAFLNKGQEVLFDDPIYVESTYNGIDVEVALQYTNGYKTTLMTFANNIHTYEGGMHEAGFKTALTRVVNDYAHKSKILKDKDDNLSGEDIREGMTAIVSVKHPSPQFEGQTKTKLGNSDARTAVDKAFSETFSRFLMENPSVGRKIVEKGQLAERARTAAKRAREVTRKKSGLEIANLPGKLADNTSNDPSISELFIVEGNSAGGSAKQGRSRLTQAILPIRGKILNVEKASMDRILANQEIRSLFTALGTGFGADFDVSKARYHKLIIMTDADVDGAHIRTLLLTLFYNYMRPMIDKGYVYIAKPPLYQVRQGKVVRYLDTDEELHDYLGSLQPSPKPTVQRYKGLGEMDPEQLWETTMNPENRRLDRVSPEYAKDADAVFELLMGNEVSPRRDFIQKNAKYVENLDA*
>EBMMIDFH_00260 group_6680
MDENQTQDHRIKNVDLTSMMRSSFLDYAMSVIVARALPDVRDGLKPVQRRILYGMSELGVTPDKPYKKSARIVGEVMGKFHPHGDSSIYLAMAHMAQDFSYRYMLVDGHGNFGSVDGDEPAAMRYTEARMSKIAVEMLRDINKNTIDWQRNYDDTENEPVVLPARIPNLLVNGANGIAVGMTTNIPPHNLTEVISGLHMLMKNPDATTKDLMKVIPGPDFPTGGIIMGRGGIYRAYESGKGNIVVRAKTNIETEKSGRERIIVSEIPFMVNKAELVKKIADLAREKTIDGITGVRDESDQTGMRITIDIRRDASASVVLNNLFKQTQMQANFGMNMVAIVDGAPHFLTLKQMLQYYLDHQEDVVTRRTRFELAKAEARAHILEGLRIALDNIDEIVHIIRNSQSSDIAKATLISRFGLDDKQSQAILDMRLVRLTGLERDKVEAEYKELQAKIADYKDILSKPERIDQIIYDELLDIQKRFGDKRRTEIGASEVVSIEDEDLIEKQNILLTVTHNGYIKRMPIQEFKTQNRGGKGIKGMGVQDGDFIEHLIYSSTHDLLLFFTNAGKVYSKKAYEIPEYGRAAKGLPVVNLLQLEKGEKVQTVINIPEGADDNYLFFVTKMGTVKRTHVSEFSNIRNSGLIALTLKDGDELSNVLTTDGKQNILIGTHLGYAVTFNEGDVRAMGRTAAGVRGINLREHDYVVGSGILGADDQVLVISEKGYGKRTPASEYPVKGRGGKGIKTANITEKNGPLAGVTIINSNNDVMVITTDGIMIRFRIDDVSQTGRSTMGVRLIKVSDDSQVASLTVVPTEEEQDQTGDDDDSKNG*
>EBMMIDFH_00261 rpsF
MATTKYEVTYIIKPDVDEDNKKAVVENYDKVIADNGGTMVESKDWGKRRFAYEIDKYREGTYHIMTFTADNADAVNEFSRLSKIDNAILRSMTVKLDK*
>EBMMIDFH_00262 ssb_2
MSMINRVVLVGRLTRDPELRTTGSGISVATFTLAVDRQFTNSQGERGADFVSCVIWRKSAENFCNFTSKGSLVGIDGRIQTRSYDNKDGQRVYVTEVVVDNFALLESRKDREARGQNGGYTPNSGNAGSQPANNFPNNGGSQGNSQTNNNQNNSQDPFSGSGDTIDISDDDLPF*
>EBMMIDFH_00263 rpsR
MAQQRRGGRRRRKVDYIAANHIDYVDYKDVDLLKRFISERGKILPRRVTGTSAKNQRKVANAIKRARIMGLLPFVAED*
>EBMMIDFH_00264 rpsJ
MASQTIRIRLKSYEHGILDESAAKIVATAKRTGAEISGPVPLPTERTLFTVLRSPHKNKDSREQFEMRTHKRLIDILNPTPKTVDSLMKLDLPSGVDIEIKL*
>EBMMIDFH_00265 rplC
MTKGILGRKVGMTQIFTKDGVLVPVTVVEATPNVVMQVKTVESDGYEAVQLGYQDKREVLSNKPEKGHADKAKTSPKRFIREIRGVELKDYEVGSEVTVDTFKEGDVVNVTGTSRGHGYQGNIKRWGQSRGPETHGSRYHRIPGSMGSIINRVPKGKRLPGHMGVKKVTIENLVIEKVVADKNVLMIKGNVPGAKNSLIVVKTASKAVKADK*
>EBMMIDFH_00266 rplD
MANLKVMDQNGKDSGEVTLNDKVFGIEPNESVVFEAIIRQRAGKRQGTSKVKNRSAVRGGGKKPWRQKGTGRARQGSIRAPQWRGGGTVFGPTPRSYAYTMPRKQRRLAIKSVLSQKLIDNDLIVLDKLTMSAPKTKELVSMLNGLNADGKVLIVSDDNNVQLSARNLTKVKVVPVNGLNVEDAVNYGKLILDQDAVKKIEEVLA*
>EBMMIDFH_00267 rplW
MDARDIILRPVITEKSTNLMDDKKYTFDVLLTATKTQVRNAVEEIFDVKVKNVNIMNVRGKDKRVGRYTGKTARRRKAIVTLTNDSNDIKIFQDDNTEDNK*
>EBMMIDFH_00268 group_20950
LAIKIYKPTTNGRRHMTSSDFAEITKTKPEKTLLESQSHTAGRNSYGHITVRHRGGGHKQKYRIIDFKRNKDNAKAVVKAIEYDPNRTANIALLHYTDGIKAYILAPKGLKVGDVVESGDSVDIKPGNALELKNIPTGTSIHNIELMPGKGGQLVRSAGASAQVLGADGDYTLVRLQSGEVRKILSSCRATIGTVGNEQHSLIQLGKAGRKRWLGKRPQSRGSVMNPNDHPHGGGEGKAPVGRPQPMTPWGKKARGIKTRDTKKASAKLIIRHRKGSK*
>EBMMIDFH_00269 rpsS
MSRSIKKGPFADASLLKKVDAQADADKKQVIKTWSRRSTIFPSFVGLTIAVYDGRKHVPVYVTEDMVGHKLGEFVPTRTFHGHKSTDDKATTQA*
>EBMMIDFH_00270 rplV
MAEQISSAKAEARTVRIAPRKARLVVDLIRGKSVAEALAILEFTPRAASPIVEKVLRSAIANAEHNYDLESANLYVSEAYVNEGATLKRFRPRAKGMASPINKRTSHVVVVVSEKND*
>EBMMIDFH_00271 group_23463
MGQKINPNGFRLGVIRDWESKWYADKGYKETLNEDLQIRKFISEKLKDASVSTVEIERAANRINISIHTAKPGMVIGKGGSEVEALRKQLNALTGKQVHINIVEIKKPDLDAKLVADSIARQLEARIAFRRAMRQATQRAMRAGAKGIKVQTSGRLNGADMARREWHTEGRVPLQTLRADIDYAWVNAFTTYGEIGVQVWINRGEILPTRKNKPASKPAKGGNR*
>EBMMIDFH_00272 rplP
MPLVPKRVKHRREFRGKMRGAAKGGKYIAFGEYGLEALESHWITNRQIEAARVAMTRYMKRGGKVWIRIFPQKSYTAKGVGVRMGSGKGAPAGWVAVVKREKIMFEIGGVDEATAREALRLASTKLPIKTKFVTRSSEVGGESNEG*
>EBMMIDFH_00273 rpmC
MKAKDIRALTTDEMLEKEKQYKEELFNLRFQQATGQLENTARLSKVRKNIARIKTILSEKALENN*
>EBMMIDFH_00274 rpsQ
LSETNERNRRHVYQGRVVSDKMDKTIVVVVDTYKNHPVYNKRIRYSKKYYAQDENNEAKVGDTVRIMETRPLSRKKRFRLVKIVKKSV*
>EBMMIDFH_00275 rplN
VIQNESRLKVADNSGARELLVIRVLGGSKRKTGNIGDIVVCTVKQATPGGVVKKGDVVKAVIVRTKSGARREDGSYIKFDENAGVIINADKSPRGTRIFGPVARELRENDFMKIVSLAPEVL*
>EBMMIDFH_00276 rplX
MFVKTGDKVKVIAGKDKGKEGTVLSVNVKKNRVVVKGVNKIKKHQKPSQSNANGGVVESEGSIHASNVKVISSKKEDK*
>EBMMIDFH_00277 rplE
MASYLAKEYNEKVAPALEEKFNYKSSMQVPKIDKIVLNMGVGDAVSNAKNLDEAVEELTLISGQKPLITKAKKSIANFRLREGMSIGAKVTLRGDRMYDFLYKLINVSLPRVRDFRGVSTRSFDGRGNYTLGIKEQLIFPEIDFDKVNRTRGLDIVIVTTANTDEEARELLTQFGMPFAR*
>EBMMIDFH_00278 rpsZ_2
MAKTSQKIRNRRPAKFSSREYTRCERCGRPHSVYRKFGLCRICLKELAHKGQIPGLKKASW*
>EBMMIDFH_00279 group_23464
MVMTDPIADYLTRIRNANMAKHDSVEIPASNIKKSISEILKREGFIRDYEVADDNKQGVIKVFLKYGPNGERVISGLKRISKPGLRNYVGAEDLPKVLNGLGIAIVSTSAGVITDKEARQKNVGGEVIAYIW*
>EBMMIDFH_00280 rplF
MSRIGLKTIEVPDSVTVTKEGDNITVKGPKGELTRYFDPKIKFEQKDGEINFSRSSESDKALHGTERANLASMIEGVVDGYKKTLKLIGVGYRAQAQGNKITLNVGYSHPVVLTAPEGVSVKATSATDVEVEGVSKQDVGQFAAEIRAVRPPEPYKGKGIRYVDEYVRRKEGKTGK*
>EBMMIDFH_00281 rplR
VISKPDKNKLRLKRHRRIRGKISGTAERPRLSIFRSNKNIYAQLIDDVAGVTLASASTLDENVSDATKVEQAAAVGKAIAEAAKAKNISTVVFDRSGYLYHGRVQALADAARENGLDF*
>EBMMIDFH_00282 group_12300
MANRNDSRNNRRNKDDIEDQLVAVNRITKVVKGGRRMRFAALVVVGDKKGRVGFGTGKAQEVPEAIRKAVEDGKKKMINVPKVGTTIPHEVIGHYGSGNILLKPAEAGSGVAAGGAVRIVMDMAGISDVTSKSLGSNTPINVVRATIDGLKKLRTSEEVAKLRQPERA*
>EBMMIDFH_00283 rpmD
MTDLKITLIRSVAHRLPQQRKIVKALGLGRVDSTVVLPDNAATRGALLKIAHLISVEEINK*
>EBMMIDFH_00284 rplO
MKLHELHSAEGSRRNRKRVGRGTSSGYGKTSGRGQKGQLARQGGHTRLGFEGGQMPLFRTMPKRGFKNINRKEYAIVNLDDLNKLEDGSEVTVESLKDNGLVKKELSGVKLLGKGELKVKLTVKVNKVSASAKQAVEAAGGTVEVI*
>EBMMIDFH_00285 secY
MFSTLKNAFKDKEIRNKLYFTLFILLLYRIGANITVPGVNAKAITQVAQTGLVPMLDTVSGGGLDNYSIFSLGVSPYITAQIVIQLLQMDIVPTLVEWGKQGEVGRRKTNQVTRYLALVVAFIQSIGITLGFNALTQMGLVKNQTPQTYIEIAIIMTAGTMLLTWLGDEITDKGLGNGISVIIFAGIIARLPSGLWQIYKEEIINNSASDRWQGILFFIAVIVAILIVTQFVTWVEQADRRIPIQYTRRATMSGSESFLPLKVNVSGVIPVIFASSFIVTPATILMAFQRTQGDQQWFKVMNQIFSLQTTPGVIIYTLLIILFTFFYAFVQVNPEKLAENLQKQGAYIPSVWPGKDTQDYISKMLMKLSTVGSLFLGLVALLPQLATNFWNLPSSIGLGGTSLLIVIGVVLELSRQINGLLMKREYVGFIR*
>EBMMIDFH_00286 adk
MINLILLGLPGAGKGTASERIVDKYHLTHISTGDMFREAMANKTKVGLEAKSYIDKGNLVPDEVTAKLVEERLSQPDIKEGFILDGFPRTTVQAELLDGITKRLEKPLTNVIALEVDEDTLIKRLSARYMCKNCGATYNKLSKQPKVEGTCDRCGGHEFYQREDDKPEVVKNRLEVNEKMNAPLKDFYQKKGLLTVINGEQTPEKVFEDIDAVLSNNQ*
>EBMMIDFH_00287 infA
LAKDDVIEVEGKVVDTLPNAMFKVELENGATILAHVSGKIRMHYIRILPGDRVTVELSPYDLTKGRITYRFIK*
>EBMMIDFH_00288 rpmJ
MKVRPSVKPMCEHCKVIKRHGRVMVICSANPKHKQRQG*
>EBMMIDFH_00289 rpsM
MARIAGVDLPRDKRIVIALTYIYGIGEATAKKICADAGVSEDIRSKDLTPEDQEKLRAEVDKYRVEGDLRREVSMNIKRLVDIGSYRGIRHRRGLPVRGQNTKNNARTRKGTKRNR*
>EBMMIDFH_00290 rpsK
MPAKKTARKRRVKKHVESGVAHIHSTFNNTLVMITDVQGNAVAWSSAGALGFKGSRKSTPFAAQMAAEAAAKSAMDQGMKHVEVSVKGPGAGRESAIRSLQATGLEITAIRDVTPVPHNGSRPPKRRRV*
>EBMMIDFH_00291 rpoA
MIEFEKPNITVVEQEDSYGKFVVEPLERGFGTTLGNSLRRVLLTSIPGTGLVYVQIDGVLHEFSTVPGVREDVTKIILNLKKLELKSLSDEQKVIELDIEGPATVTADDLKVDADVQVLNPDQYICTIAEGGHLHMELAVKNGRGYVAASDNKSDDMPIGVIPVDSLFSPIKKVNYQVESTRVGKRDDFDKLTFEIWTDGSIKPNDALSFAAKILVEHFKVFESADANAKFSEVMVEKEDDKKEKKLEMTIEELDLSVRSYNCLKRAGINTLQELTDKTESDMMRVRNLGRKSLEEVKNKLTDLGLSLRQED*
>EBMMIDFH_00292 rplQ
MAYRKLGRDSAHRKAMLREMTTQLIMNERIVTTETRAKEVRKTAEKMITLGKRGDLAARRKAAAFVRDEVADVHEEKDAVVVKSALQKLFSDVAPRYKDRNGGYTRILKLAVPRKGDAAPMVILELV*
>EBMMIDFH_00293 ecfA1
MPVDSAVEFKDVSFTYPDTKKAILDQISFKIKRGSWTSLIGHNGSGKSTISKLINGLLLPDSANNSRITVLGMTLNQKTVWDVREKVGIVFQNPDNQFVGATVGDDVAFGLENRAVPREQMVKIVRKVLADVGMLDYIDAEPANLSGGQKQRVAIAGILAVEPKIIILDESTSMLDPKGREQVLKIIKHLKKEKNLTVISITHDIDEANMADNVIVLNDGKILAQGTPTEIFSKTEMLQEIGLDIPFVQKLINKLNEVGISVPKNIKTKDELKQYLCQLNLKK*
>EBMMIDFH_00294 ecfA2
MSIKFEKVNYIYSPGTSMEKKGLDNVSFELTENSFVALVGHTGSGKSTLMQHFNALLKPSSGTIDIAGYHITAQTGNKNLKKLRKRVSLVFQFPEAQLFENTVLEDIEFGPKNFGATDDEAKSKALKWLKRVGLDKSLANKSPFELSGGQMRRVAIAGVMADEPEILCLDEPAAGLDPKSRKEMMKLFVDYQKAGHTVILVTHNMDDVAEYADDVLVMEHGKLVRHDAPKAIFTNKNWLEKHYLSEPTASLFASDLTNFNFKDKPLTLDQLINEIKKNLRG*
>EBMMIDFH_00295 ecfT_1
MSKIIVGRYIPGDSLIYKMDPRSKLLVTILFILAIFLANNSITYAIVTIFCFLAVIATGLNAKVFWDGVKPLIGLIFFTSLLQLFFMTGGHIYWHWWIFSLSSYGLINAIYIFIRFTLIILISTVMTVTTMPLEIADAMEWLLKPLKLFKVPVDKIALVISIALRFVPTLFDETFKIMNAQRSRGADFNDGGLIQRAKAITPILVPLFIQSLETAIDLSTAMESRGYRSSEGRTKYRVLSWSKYDLIALFYFVLLVGLLLTFRTY*
>EBMMIDFH_00296 truA
MTTRYKMTMAYDGHLFHGFQLQPDQRTVQGTIEDALKKMTKGQRVIVQGSGRTDAGVHAVGQVIHFDYPGKTIPANRMILAMNSMMPTDIIFDDCQIVDENFHARYSIKGKWYRYRVSLDHFVNPFKRFYTGHFPYPLDIEKMQIAAQDLLGKHDFTSFAASGGRIEDKVRTIYYVKITEDKKDNEVIFDFIGSGFLYNMVRIMVAALLEIGNDRRPVHDLQRVIAAKDRQEVRQTAHASGLYLYHVFYDEVPQKYRLDQHL*
>EBMMIDFH_00297 rplM
LRTTPLAKSSEIERKWYIIDATDVTLGRLSAAVATILRGKNKPQYTPNVDTGDNVIVINASKIRLTGKKASDKFYYHHSSWRGGLKAVSYGELLANNPVKMVEISVKGMLPKNTLGHHEFMKMHVYAGEDHKHEAQKPEKLDINKLI*
>EBMMIDFH_00298 rpsI
MAQQAAYTGTGRRKDSVARVRLVPGNGKITVNDKDVDQYIPFPNLVKDLKQPLTLTETEGQYDIHVNVNGGGFSGQAGAIRLGIARALLEVDPDFRSPLKKAGFLTRDPRMKERKKPGLKKARKASQFSKR*
>EBMMIDFH_00299 xerC_5
MQSILDKYGKTHSKKTVTELLKKIRTALRYAYVKGYIYNDFASLLKAHGKELPKRNKASSMSDLTKLKHYLLEHTDNEFNLMVLLEISTGLRRGEILGIKPEDVHYDGQYYCVEVKRSISPTTDDTKLKTKHSRRSVTIPKNIYDLLKDISQKDSGYLFDWFSFKQSGMLKELLKKIGIPSTTFHGLRDTHASFLFSNNIPLSYVSRRLGHDSILTTEKYYLELMPEKKHSQDANALNLLESL*
>EBMMIDFH_00300 bglK_1
MTQYLSFDIGGTNLKYALIDQEGHILEKDRVKTNTENLDAFMQTMYEVADKYQGKFAGIAVCAPGKIDTKNKIIYFGGALPFLDGLNLEETLGKKYDVPVGVENDGKAAALSEQWLGELHDVNTGIAITLGTAVGGGVIVDNRILHGWTFQAGELSWMITNSSIGTRNMAAYAGFSCSAVNMIKKVNLALGNIDLDNGLTAFEAINNGDLRALAVFKRYCRNVAIMILNIQAVINGSKVIIGGGISAQPILIEEINNQFDKILQNNPMLNNQVIKPVIVAAKHGNDSNLYGALYALLLELNDEEVR*
>EBMMIDFH_00301 group_17688
MMNRNDLNTDVRTQINPEDEVKAEPKSGYTQVKDLMDTVHGYCMDYTKMSFDFIHENKDLVKDVVKIGCKTAMVACVAGASIAIAKIVSGKD*
>EBMMIDFH_00302 group_7037
MTRFQSEKLKQEVVLRDPVHGYIHIEDKVVLDILKSKEFQRMRRIKQLGPVSYVFPGATHTRFEHNLGVYELTRRICDIFSKKYPSITPGDGLWNDDNRLLVECAGLLHDIGHGPYSHTFEHLFGTNHEKIGQKIITDPNTEINHALKQVAPNFPELVASVIAKTYPNPQVVKMISSQADADRMDYLQRDAYFTGVNYGRFDLSRILRVIRPYQNGICFANNGMHAVEDYIVSRYQMYQQVYFHRVGRSMEVILHHLLERAQTVYKKGNLQVTPSLTKFLEGNWTLDDYLKLDDGVMETNFSMWTQAQDPILSDLAKRYLYRKPLASVRIDEETKNLLPKLKSLIKQAGFNPDYYTATNSAFDEPYDAYKPTGKNANSQIEIMQDDGSMIELSQLSPLVRALNGTFQGDERFFFPKTMLSHDEDQPQIFDPLYEQFQKYIKNGALRYLRRPKREQKK*
>EBMMIDFH_00303 group_14803
MFKGGACLTAITIDLTSKITQDDETETFTRHAQGQLTEEGDVTRISYAEEGQIPVKMLLKENELLIRRGVDSNNYSLMKFIPGEKGNCRYVVEGRRMDMTSVTNLLEYQSQDDGSRKLRVEYDLFNGLYLIGNYAVTLIFT*
>EBMMIDFH_00304 rpoE
VGLDKFKDKNRDELSMIEVARAILEDNGKRMAFADIVNAVQKYLNKSDEEIRERLPQFYTNMNTDGEFISMGENVWALRSWFPYESVDEEVNHPEDEEDDSRKHHKKVNAFLASATGDDDIIDYDNDDPEDDDLDATDDDTDDVLPDGIEGQLSQLNDDDDDDEEDN*
>EBMMIDFH_00305 pyrG
MTKYIFVTGGVVSSLGKGITASSLGRLLKNRGLKVTMQKFDPYINIDPGTMNPYQHGEVYVTDDGTEADLDLGHYERIVDVRTSKYSNVTTGKIYQEVLEKERRGDYHGATVQVIPHITDMIKKKIMRAALTTDSDVIISEIGGTVGDIESTPFMEAIRQMRREVGPENVMYIHCTLVPLLHAAHEMKTKPTQHSVAELRSIGIQPNMLVLRAEQPIDQEHKDKISTFTDVPVDRIIESIDAPSLFDVPLNFQKQGMDQKVCDFLHLESPKPEADMEAWKKLDERAKTLKHHTKITLVGKYVELEDAYISVTDALQHAGYLYNTKIDVDKVQAEDVTEDNIAEIMKDSDGLIVPGGFGTRGLEGMITAIKYAREHDIPFLGICLGMQMASVEFARDVLNLEDANSAEAEPNCKNNIIDIMADKRDEENIGGTLRLGIYPATLKKGTKTRAAYDDQDVIQERHRHRFEFNNEYREAFEKAGMVFSGVSPDNRLVEIIELPKKKFFIAAQYHPEFLSRPQRPEGLFKSFIGAASGLPAQEF*
>EBMMIDFH_00306 murA1
MKQMIIHGGKPLQGDVWIGGAKNSTVALIPASILSRTPVTLEGVPRIADVVNLMDLLSEMDVHCDFGETTLRIDPTDIKMSPLPAGKIKSLRASYYFMGALLGRFGKAVVGFPGGDDIGPRPIDQHIKGFEALGASVKNENDQIIITAPEDGLHGAKIHLKMPSVGATMNIIMASVTAQGQTIIENAAKEPEIIDLATFLNNMGAVIRGAGTDSIRIEGVEQLKAQIPHTIIPDRIEAGTYVALAACIGNGIRIHNIIEEHLDSYLAKVEEMGVVIDSDEDSLYVYPAGDLKMVQVKTDVYPGFATDLQQPITPLLLTAKSGEGVVIDNIYPKRIGHIAQLQKMGANIKVEDNIIVAHPTKQFHGAEVTAGEIRAGACLMIAGLMADGTTTIDKAGNILRGYDRVQEKLRQLGADVTIKDDPAVPGILDNI*
>EBMMIDFH_00307 group_13467
MSLIFTRRAQNSDVDKIVQILNDATSFLKESGSSQWQSGYPNRATVEDDIKNGCAWVLTVDNEVAGYAAVVIGREPTYADIEGKWENNVDTYATIHRIAVSSKFRGMHLSQFFLSNIISLTYAQGIHNFRIDTSRKNKIVQHIAVSHNFIERGIIQVTEDPVDSSRIAYELNLR*
>EBMMIDFH_00308 pepDA_1
MKQTECTTILVGKKATIDGSTMIARSEDGGRVIIPEGFKAVNPADQPKHYTSVISKQKIDDADLAETPLRYTSAPDVSGKNGIWGAAGINAENVAMTATETITTNSRIQGVDPLLDPSEGGLGEEDFVTLTLPYLHSAFDGVKRVGYLVEKYGTYEMNGMAFSDKDNIWYLETIGGHHWIARRIPDDAYVIAPNRLNIDTFDFNDSDNFACSADLKDLIEEYHLNPDREGYNMRHIFGSSTIKDAHYNNPRAWYIHNYFDPDFGGTPADQDQPFICHANRLISIEDIKWAESSHYQDTPYDAYGDQGTPEQKKTFRPIGINRNFETHILQIRNDVPAEIAGVQWLAFGPNTFNSMVPFYTNITTTPEAWQTTPKFNLSKIFWLNKLTAQLGDTNYRVYGELEDAFEQKSLAQCHKIQHDTDKEAKNLSGKELQDKLIAANQKMSDTVYNNTVELLGQMVDEGHGLMTLKYDLLD*
>EBMMIDFH_00309 rhaR
MPNLNNQNLDSYIMFYGRQKCQPDEFFQGDNLRKNDIFYYIISGTGTFTSSRHHAVKLKAGDLFYVPRSQTCSFQADHNEPWEYFWIGLAGNGVNESIKASNLPNKNFLRQIQKTAFYQTLDDLYQCLAKKKTLLNNLKISALTYQLFYHLVKDFPNHPPVRKTPKNDQYQIAINYLNQNYTDPTCNIVELCHRLGVSRSFLYALFRKNTKLSPQKYLMQLRMEAAKKELINTKHNLRQVAQKVGYGDEFTFSKAFKRYSGVSPNAFRGN*
>EBMMIDFH_00310 group_5043
MAQKEVSHKKAAVLGLQHLLAMYSGAVAVPLLIGTALHFNSTQMTYLVSIDIFMCGLATLIQLFRNKYFGIGLPVVLGCAIQAVAPLEMIGQKFSINTMYGAIIVAGIFVFLIAGWFSKIKKLFPPVVTGTLITVIGLTLIPVAFQNMGGGNAQAKDFGDAKNLIAAFITILIIVVIEVWAKGFLRSISVLIGLIVGTLIASCMGLVSLKPVAEASWFHLPQFFYFGVPEFEWSSCLTMIIIALVSLVESTGVFFAIGDLLHQDITEEDLKKGYRAEGLAQIFGGLFNTFPYTTFSQNVGLLQLSGIKTKRPIYWAAGLLMAMGLLPKIGALVTIIPDSVLGGAMLVMFTMIAVQGIKMLTKVDFENNRNILIVAISIGMGLGVTVYPQIFQTLPQTIQLFLGNGIVVASICATLLNLLFNGRSGANK*
>EBMMIDFH_00311 group_14587
LKELVDRIKQDGEVLPGNVLKINSFLNHQVDPQLMMHVGEEFARLFKDEKVDKVLTCEASGIAPGVMAAYQLHVPMIFARKKKPSTLNDAVYWADVFSYTKKVNNKICVEEKFLHPGEHILIIDDFVAHGEAVKGMVNIAKQAGCDIVGVGAVVAKTFQGGSEWVENEGLRFEALAKIDSFENDQVHFEGEE*
>EBMMIDFH_00312 bcrR
MRLGQKIAALHKKNHLFQEALAEKMNVSRQAVSKWESEQSIPDIEKIVALSELFGVTTDYLLKSGSPSFELNHKDNNLTEELPILSDQQEQGYLTAAQKSASLRALAISLIIRSPAILCFSTALAIMLDLGNLTIQLTGCRKIMNKYATLYWLIAVLLYLGYSFITNDWERSWIIWPIAGILYGIIEKIISLCHNDIAAE*
>EBMMIDFH_00313 guaA
VAKNLDDFDKIIVLDFGSQYNQLITRRIRDFGIYSELLPHDLSMEKIKQINPKGIIFSGGPNSVYDNGALKVDPAIFKLDIPILGICYGMQLMSHDLGGKVEQAENKEYGRANITVEDPDSILFNGLPSKQYVWMSHGDLVTQAPKGFEVTASSKNCPIAAIANPDKKFYGIQFHAEVRNSEYGLDILKHFAFEVCGAEANWTMNDFIDMKVDDIRKEVGDKKVILGLSGGVDSSVTATLLHKAIGDQLTAIFVDHGMLRKDEGNQVMQALNKDLGVNIIRVNAQKRFLDKLKGVTDPEKKRKIIGKEFIEVFNEEAKKLKDVDFLAQGTLYTDVIESGTNTAQTIKSHHNVGGLPKDMHFKLIEPLRKLFKDEVRELGEKLGIPHDLVWRQPFPGPGLGIRVLGEVTEDKLKIVRDSDAILREEIKKAGLQEKIWQYFTVLPGIRSVGVMGDGRTYDYTIGIRAVTSIDGMTADFAQIPWDVLGHISDRIVNEVDNVNRVVYDVTSKPPSTIEWE*
>EBMMIDFH_00314 group_26850
MKPLKDELIQSRLDEDELADFDKVKKLLDVKSNSVAIRQMIKDEMRKPEMNGSKVILTLYQRY*
>EBMMIDFH_00315 group_19242
VAHVVRIAYKTIYNWIEQGVLDIGVADLPDHGIRRRRAKETRGTFSHGRSIEDRPAEVIDRHTSGHFEADTVLSGKRKGQAIATFVERKSRLIIVKRLQGRDSTSITKAILELANQLEDNLKPLTVDHGKEFANYKLIEKQARIPLYFAHAYSPHEWGSNENRNRVLRRFIPKVNRLRKSLMMS*
>EBMMIDFH_00316 group_2238
MKQLKFLETKRTPRYSLRKFSVGVASVLLGVTIFGINFTNHSVKAATIESVKTSNSSPETQGSASNNATANNSTEAATTPQSSPETQGSASNNATANNSTEAATTSQSLPKTQGSAHTYIRSLAARSAARLAATNFMVTSGSDRNAAGTVDQNNINTQLAKENQELANKANLTSSDNYSSNIYKGTDGNYYKIVTIYGQDYVYRAADIQASGADFKGDPKQTAEDTKNNINISKEDLGNGKTRWKVVFFPNKGLQNVGSKLSGLSSAKFGIALTSDYQIVGNVDMKVISNPNQTFESYTFEPGSTSATEFPIQNLKTEKDFSFNPKTDVDPNTGLINSETMPAYNNQYLQGPYYFTTATDVGAKNLWQTYFKDADERKNAYDGSPYLGGNHDFHFNTFKIANETGVDGAKYKDPIIYDKLGYRLNSKNGVANSNGVYSSDNFNQAMSFKSQGVTSNAQFSSYVISFTTQHTDSHEVELTTGSKNQKFSGIAANIYSYQNWYYSMMSSLYGEQRALDPAGAPKTPKDVISGWVDATRALDEIKKDYLNNAQINVLRNKILNNITDSDAVNNIIKEGNSLNDAMKNLGNSIGQYDPDGSFADHKEDTTKKSDRYKYASPDKKAAYDNATEVTKALINKDTGTYADQATVEQLTKDENDAWNELNGVKPKDNEVNSPVGGTITIEKGHALDSTDAANAITNKDSLTNVKSYSWSGTPDTSKPGSISPKVIVTYNDDSADEVPVTVKIKGDADKYKRL*
>EBMMIDFH_00317 group_10863
MEINTALKKARQSRGLTQEQFVTGILSPAHYSKIERGLHEISAKDLMAILQKNKISFDEFFKQNSVAQADDENNLGDQLQTAYYNQDFNQVRKLVTEIQQLPHHDLLKIKAKLILTLLERKRKFDVKDKNIVLQRLFAGDNWLQDKFSLDLLANFGTSIFTHDDFAFFFQKIFTTYNDKMSEQTEKMQTTIATICVNYLYTCAENKFVKDNKEPIYLLGQLSQTPSLVLYKIIGHFYQCYFAGDTEQVLAIKKLIKASNLENILSILPE*
>EBMMIDFH_00318 group_16245
MKKKATIITVVVVVVLAVGGWLFYRNQQTIPEQFANKNLTTYDPHQTDSVMENHLGMLVNIALGKNSGQIDASSPVFKTDASGTYKYIKPNTAAAKAIYKVYGHNSYDPKDYNNKINSEKLGRVRVTMEGKNSWTLHSKKLTLKFHKTSDGHWATSDGTIWFVSKRDRKLK*
>EBMMIDFH_00319 group_20960
MKLRKATLVLFSATALFATTNTAVVSAAESSTDSVQNVQKLPLTKKVHGVKRTGPWHKTRYGAYDGAVDTPMEIPYNDGTYNGYLQRERMYEEYSNGKVRWVVYYGGTVRLVSHGLITFQKKADR*
>EBMMIDFH_00320 group_14804
MKRNKKILTLTAKAALALSLVSVSTSALVQSNHVQAATQSTESKGFVEHIWYQRQYYHDQGTYVYYTVRRGNEVFRGYLEKMYTVPMGHNPTGIMYGGYLYNTKLKSYPIPTLASKKKMMTNFVVNDNEQLGNENKQ*
>EBMMIDFH_00321 group_14806
MTIGEALKQTRKSMKLSQTEMAGDVLSTSYYSKIERGLNDIQTQDLIDLLKQHGLQASIFLERIENEDSENDLAHKNLIWQKQLEDAYYHQQIERLEDLKIEIGKYKNQSQNIFNLYALVVFSIASLKKQIDQISENIKRQVRQIVFDSDEWSESTLQIFAMTMMIYAPEDMDFLINSIFRTYRHNVSNLSGQLQEIMSAIAINYLANVYVQRRKIDLNLIYDFISKLPEIPRNAFAKIVANYYHYCFDGKNEEVDQIIEFMKSNGMSHLIKNFIVENCHL*
>EBMMIDFH_00322 group_20962
MDVTKIIILVVAIALIGFILWWFFGKHDEAIGKASVNQGTQEANIVVNGGYSPSTIVLKQGVPAKVNFDMQDSTACLSHVVFEQLGVNKDLTKQKITTINIPTDKKGTYNFACGMDMFHGKIEVK*
>EBMMIDFH_00323 group_23466
MSIFSKNQIKKVVVNADNHGYKPDVVTFKQGKPAQLKFIPSDNMGCMNEIVSKDLGFDHKLDGQKEVVVDIPTDHAGTYNYACGMDMFHGKIVVK*
>EBMMIDFH_00324 group_3819
MKLSNIQRFWISFVLSIPMLIQMIAMPFHWMMPGYNWIALITTTIIMAISAAPYCKSAWGAFKKHNANMNTLVAVGTAVAYFYSIYAMFTGREVYFESAAYVTVFVLLGDAMEEKMHSNASNALAKLVDLQAKDAAVLRYGEFVKVPLEQVKPGDTIRVKPGEKIPVDGVITDGSTTIDESMVTGESMPVTKKKGDNVVGSTINTNGTFTFKATKVGSDTMLAQIVDLVKKAQTSHAPIQNLTDKISNIFVPVVLIIAIITFVIWYVFLGATLVNAMLFAVSVVVIACPCALGLATPTALMVGTARSAKMGVLIKNGEVLEEVSDIDTVVFDKTGTITVGKPQVTNVVGDKNKVLTIAASLEENSEHPLATAVVKAAKEAKTEIKSIQNFAAIEGRGVKANYGNQEAFVGSDRLLEDISISQEMKDQALQLQKEAKTVVYVGLGNDIIGLIAIQDVPKASSKQAIAELKKRGLKTVMLTGDNQNVAEAIGREVGIDQVIAGVLPTEKAAEIKKLQDEGNKVAFVGDGINDAPALSTADVGIAMGSGTDIAIESGGIVLVQNDLMGVVRALEISKKTFNRIKLNLFWALIYNTIGIPIAAGLFMAFGVQLSPELAGLAMAFSSVSVVTSSLLLNKTKIAGETAQVSK*
>EBMMIDFH_00325 crp
MQHSPMACIRKAAIFKNLPNEMLEKLVPISTHQEYFPKGSIIRQPGDGKNGMLFMDQGSAKIYNLNEDGKETVLGVLNQGDANGQQNLFQEHAQENFVQALQDTYVCSIERRDFQKLLKKTPDLALNLLNNFGEQLVTIETNSIRRNSMDAQERLMAYLQDLAQKQGSKNVELKLKKKDLASYLGITAETLSRKLKNLQKENRIKISGRRIILL*
>EBMMIDFH_00326 group_17689
MTKYIAHIEPLNAEKIGTKAHGTATFEEKGDQLHIHVEMFDTPANIEHWEHFHGFPNGQKAHVPTAAQDVNHDGFIDLPETEPVSGTTMVPLDDAPENMNIPHDGYPVADSNGHYEYEIDVSLTKLQKKFKAAFGSDKLQLDKRVVYVHGVPADLELPDTVGGCVMSYDAHTTLPIAAGEIEKA*
>EBMMIDFH_00327 ygcS
MENNEKIIQEKKREKFIKTKKNYKRAPLMSVHLRVMMAVILGQIACGYSLGISGTALSNAAKYINISDFWTGLIGAGALIGLAGSLLVGRLSDKIGRRKLLMWNMYILAAFSLLHLITANFSLTFILRIGIGLMIAVDYTVGNALLTEWLPKGEDSKRQSHLLIYWTIGFILSYLAGSFITGFDSYTWQIILATSAVPALVTAIFRSLFPLPASPGWLASKGKIKTANKVIRKHMGRKWRLPARFMKRNKKKTPRNISWAILFSKQYLRRTLVGGIFYACQAFSFFGISIFLPILLQSMNITSGNISGIIYNGGMFIGVLIGTWIFNKVSRRFYLISNFLISGLLIGILAIVPNLNSILKLGIFTLFAIILSAGLILDYPYPTELFDLKVRATGVGTCITISRIGAAAGTFLLPVLTNVGGASLAMLVCAIVLLFAFIVCLIWAPETSPQFMKK*
>EBMMIDFH_00328 group_20963
MGLTFDNPNNLQKMLDRFATVPDPKKTPKHKDPEELLNKDSKDKKKKDKK*
>EBMMIDFH_00329 group_19244
LNKLVQITLKADQEKYNLGGDASITVVDANSYYIGRIITQHHGWITFESVDQGGNLGGIVFIKEDQVAKIEDDTPNLRYYMITQVKDSFNLEQLNKTVLAWDFTNLHDLLINVADAQPFTTFEVNTGATYTGLITQLDQQEVRILERNELTLEHYATVIPLDDIVCVDTNAIDNRLFTQYLRQSQKQEFTNDLDLVEIYFDYTFDDQYGSFAIGKVLKYDDDNLVFESINELGQVESIAVIARSHITHITEDSERLLFFNFLVQWQKNNGSFDPDRLERSVKLRDEIQSPAEIIDNWPEDQIVKISDSIYHYPDRLGLIEDRSDSGFDLKIVTEYGLGDTSVHDYSDLISVDLAGSEMIKMQQFIDNEG*
>EBMMIDFH_00330 group_17397
MMKKNKIALISAATLMTVAPLAVLTNTTNEVQAATTKAVMHTALAYDKDGNSTGVKYNAYQYVTVESNPVKIDGSLYYKVSGKDQYIKATNIDGVTRKITHNTYIYRTSTGRTSYNNRWKLYKGETITTYGGSYKFKNGKHYFRIGGPNKQYIKSYNLGPVISVNTNNNTSSSSSQTTKSEETTVTVTDKRAALFVEVPDKDAVQPSGKYAKQGDKFTVDRLEQGTRADTGRDGDDDNELAIYHIKGTDYWIYNFNVKAAKDIPVQNYYHTKKSLIQFIKPTDIYDANGNKIDFKGDQVRKQGGRYKVNKLLYIWVPSENKAELFYHLVGKSVYSNQGEVQFADGYVKASDVRFDPNSTSLTPSNTAAEAEAAAQKK*
>EBMMIDFH_00331 group_11253
MKKNKIMLISVVALMGTAPILSTTTSAHTVQADSSITKTIMHNALAYDKDGNSTGHKYYVYGSVHVDPKLVTINGSQYYKVTDKDEYIKVTNIDGVTRKITHNAYIYRTSTQRTPYGMTANSKKWKFYKGETVTTYGGSYKFKNGKRYFRVGGPRKQYIRSYNLGPVISTNTASNLTSNESNNATNTNAEEATVTVKNAYGVNIYDNQGKAIKKNLKAGTKFIVDKLEVTPFADHFPSTAAQAGMYRIKGTDNWLLAIDVTADKKLVKHDYDHEHYGYIKFVKDTDVYNADGTMQNHNGAKIVKQGGNLKVDKLIYIWVPSENKAELFYHLVGTKFYATGNVDQIEVGNDAYVKASDVKFVNIGLTLTPSNTAAEAEATALKK*
>EBMMIDFH_00332 group_19245
MLDATNIRILDRFDMNTGYRAVVQKGNVGSKYVYGLQLRNNQTETHVLRGFRGNVTTPVLTLVGAAAGHTQTWEYSGRSGKWFVGTKNKNKWASQIARADIRYKSYASSNTEFPRLAYLNRAGNPEDQCSGDEMERAEVAVSPDYSMLLIATIENNGTGHFSIYDLNVINNALDEAGNNGFVNMGNYQCETSFTVYGLYGSVLNSVQGYDLDNSGNIYITSQKSPSLSNGSWSYYHKEIVKIPFYARNDQSQWENVNLSAFGGLDISGEHSEVESIQIIDENHGYLTVAYHANVNGKNKTVSNKVYELAWD*
>EBMMIDFH_00333 group_10292
MDIHDYVELITLALWVISVVGIGILSRVHFKNKRLEQFRNTADSLMKSYVRLYDKENLSDEQKINRVGNAVVNSLEAKGFKLNRQEVQDIFAEVAKQMNEQTQDK*
>EBMMIDFH_00334 group_19248
MIELERTKELAKKYKMNLREVNDKAGLGRNSIYNWKNQRPGIDALNAVADVLHTSADYLSGKTNNPSPSPKGDETGGISIDGEVPYFYHGYTIPEDYLNIVRQLMERDIKKGLIKRHDNSRSE*
>EBMMIDFH_00335 group_20964
MTTADQNKQELIDWLLAYAKKRDIMVELVEVNPTYPSISLKNYRFAVINTNWHHQEEVPFSIGHEIGHIMLTNGEVDSRQYITFTEQNSEESPADIFSIKLIYNYSCKMGDCFEDTGLFMQAYGIPNRVADATKEIFKRAA*
>EBMMIDFH_00336 clcA_1
MKDEANRTNIKLLLQALLVGICTGVVVGLFRFGIEKTSGFWLYLFQLAHQNPLWFIAIIIGFIAVAVIAGYFVKQYPHVGGSGIPEVKLQLQGKLSLQWFPILWRKLIGGILVIGTGLFLGPEGPSLQLGSTIGQGVAQGCKQNKLKTRILLATGASSGLSAAFGAPLSGALFVLEEVFHNFSPLVWMNALAGAIASNFVVSNLFGIRHALAIQYNYSFPISLYWHLLILGILLGLLGHLYKVGLFSLKKVYAKITILPRWLHGLIPLAILIPIAYFWPLITGPGNRLILALPNIITKTGWGIVGMLAFYYVMRIVFSIVAYDSGLPSGIFLPILTMGALIGATYGLMMVQLGLLPQRLVVNLVIFSMAGYFAAIIRAPFTAIILITEMVGSLLHLMPLAVVAFIALLVDELLGGKPIYGLLAAAMDKSSDHKANYTGQADTMALPVYESSRLVDKTISEVQWPVDTRVRTIHRDGDEIIPNGQTVIRGGDMLILEFDSSQRGAVYSKMKDLQGVELDG*
>EBMMIDFH_00337 group_20965
LLVNVIVAAVAVIFGFQNRVETLNLFNAGIVFITFGIVLLLGAIPVYQDFSTSSILMFIAGILIIVRIIMLAVSLITKVPRTVNLQDIAISLMIAAVCLIYFMHGLNLSLSNLVVPELALIIGIILFYFKRKRQ*
>EBMMIDFH_00338 prs_2
MNKEELHQLLHPMKVIGLGGNPALNEKIAAILHQPLIETAVHHFSDGEIQVNIGESVRGCDVFVIQSIQDPVNENFMELEIVLDALQRASAHIINVVVPYLAYSRSDTKTRSREPITAKLVANLLQLTGMDRLITVDLHASQIQGFYNIPVDHLHAIPLLGQYFLDNGIATKEDDDIVVVSPDHSGAKLARNFGQYFNAPIAIVDQRGARYDTEVHDMIGDVKDKKCIIIDDLIDTGSRISSSTKSVLAAGAKKVYVAATHALLSKNATGVLNELPIEQIVVTDTIKHKRYPDRMVRISVDQLLARGIDYVYNDRSIHQIFDEQNRLK*
>EBMMIDFH_00339 betI
MARRKNMKRRRVILGNTFHLIRENGMDNVSLQMIAEKSGISKSLLQSYYPHKAKLTNDIIRNLFNTLGQQVNNYDMANSNLPYARTKAFIYTIAILGMHDEGLDRIISEAFVSNATLDNWGIMLNEWIKENHLFDDINVDESELETGIAFVTSGIGRLYHDRKKHHLTAEALANYATSALMFSFLHCSSEEIDQALKEGHEIIETADMEVVHRAIDTMFDEGKEIFS*
>EBMMIDFH_00340 group_13322
MVEGKRADLRRMGYEQNNQYKRLLAFVIFLIAALSLITATFLNPIFMKKQIRTSYNRAVVVRQVNKNYDSLADLINADSEDNSNLLSDTQTQPIADHIIDYSLGIHWFKVTSLPLANQILSDIDQGIAKGSSSGAQEVNRKLKKQGTNAPYAIIKAFNLSVITLGANIAGLLFIVNLIIIIVTIITMVSLLNDMKSRATIRMVIHDTMAAGMWAGFWLILISGLLALVPVIFNVDNIEFGFLLEIGSSVFLEYVIAGVIIYIICAIPWQITAAK*
>EBMMIDFH_00341 mltF_1
MKKAKIIKTFLAFITMLSTLFLFNQPVNAANKEVETGSVMKKIKQSKELVVGTSADYPPLEFTTSENGNTKYVGVDIELAKDIAKDLHAKLVIKNMSFDSLLVALETGKVDMVISAMTPNPERKKSVDFSKIYYKPSGEYFLINKRDQAKYKKIKDFAGKTVGAQTGSIQYSLIQKQMKQSKVKGLGKINNLVLALKSNKISGIVMEEMTAKAYQQNDNSLMAVRSDLREQQAGNAVAIAKGQNDLVAAVNKTINRVEQKDLINKKYLPEAAKYMKTAQKTNTMTKYIPYFIKGVGYTIVITIFSVLIGIILGMLLALMRLSKNKLLHWIAVCYIEFIRGTPQMVQILFVYFGVGALISNLSAVVAGIIAIGLNSGAYVAEDIRSGIASVAKGQTEAARSLGLSQAKAYRYVIIPQALKNIWPALGNEFITLLKDSSLVSVIGVTELMYQTELIQTSTYRGVLPLFIAMIIYFIMTFTLTRLLNYFERRMKHND*
>EBMMIDFH_00342 artM_1
MTKMIDIQHLKKTFGKNEVLKDISAEVDKGQVICIIGPSGSGKSTFLRCLNVLERPTTGKIVFDGTDLASLKDGKELDQLREKMGMVFQNFNLFPNMNVIENIKLAPMKVKGVSEAQAEKTGLVLLEKVGLADRAKQFPASLSGGQQQRVAIARALAMDPEVMLFDEPTSALDPEMVGEVLKTMQDLANSGMTMVIVTHEMGFAREVADEVWFMADGYLQEKGTPQEVFEHPTSERAKDFLSKVL*
>EBMMIDFH_00343 group_13471
MLLRKFSIAAAATLFIPLAGQVTQAATFTTQEVNEVHNFQKEYANLDKTSYSAANIYAKKPNLSKKFKVGRLDPKYIKTQTDYINYYRSLFSLPAISTTDTLNKNAQITAAVMAAINANPFINQHGLPSETKPSNISKFVWKLAKDTSETSNLNFNVSQQTAGDVITDLITDHYNLTGSDTGHRAWLLSSRLTTTGIGAAYGTNGYRYSVQKVLNINDTFRPASQPVVAYPSMRLFPIELLQGKNIMWSLYLSDRTIKNKPTITITDLDTKVVTTAAHVKNYSSCGYGNFRTILTYSPANTNLVAGHEYEVDVKGVQKYRFKLFKQDSTNDTTNYQVQQDTTNTPTNQATTNLNSETDVQSPILLQNKILRAVIIPKATALPNNQNTFFNALIQKGWHQNFFVRQYVLSNPIITDE*
>EBMMIDFH_00344 ddlA
MTKKLQVGLIFGGNSSEYEVSIVSGRNIYKAIDKDKFDVHPIWITNEGYFANEEESFKVLDDPSYQVKNPHKVNNISNLIELENLPEIDVFFPIVHGNLGEDGVLQGLFRLMDKPFVGDDVLGAAVTMDKEFTKILAQRVGVPVADWISIKRFEYDDKKNAKLNYEKVAEKLGRDMFVKPSNQGSSVGVSHVTNADEYTAALKEAFKYDDKVLVEETVPGTEVETAVLGNDKPIVAGVGQITNAKGSFYTYENKYDDNSTSKLQIPADLPQEIIDTVRENARKVYAATECSGMARIDSMLTPGGKVVLTEVNALPGFTNISMYPKLFEEAGVPYSELITRLIEAGMDRFDHKKTLLHKHD*
>EBMMIDFH_00345 group_12306
MTTNKHDFEELAAPKAAAQELGISVATLRKYSLIVEKVTGKSDYFARTKQKARLYHQKDIDDLKAFHRLSKNSGLTLQEAALQIYAVSEKKPEPETKEPAPKPAYNSTDVMDTEQVVKLLNTLQKTISNQNEAINSLQKQLNVIQKQNQDLIEAQKQLAAPQDDLDKFAALPDISGIVSADEPKPKSEEEKRAEVKKDMNKSQEQMHDEIMSKAKENAKKRATSNVHRTLEDMQLTDQKEHWWQKIFKF*
>EBMMIDFH_00346 group_7042
MKFKWKKRYTIAVIVTIVGALLTVLSYFATDIYHKDDVAVITDSKIKDTLIEKSEDVYKNADETRQQILHLKVLSGKHKGETYTTKNVYYPSQLTTQKYRAGQRIFVNIKKGDPAIVNPKRDWVLVLVVTITLALMVAAVGKHSLSLVVSMVISWLIFYLIIIWDVHLNGAHIILLFGLADIVFSFFSLLIVQGLNKKMLATWLATLLGVFVSFALCYVIMKLTGESEMKYETGDYATQDPRGLFLAQTLIGILGAVMDEATDIISSLYELIQTKKNITMRQLIHSGRTMGQEIMGPLINVLVLIFIAGALPETILYLRDNNTLASTFGFTLSLGATQSVISAIGIVLTVIFATGCSLFFLKKRDWKSLFKKEGENK*
>EBMMIDFH_00347 group_14811
MSTLFALIVVLAILMTIVGGETGIRSFFSVLINTILLILVAMLISWGINIAILTLIFIPLKLVTIIFLGTHDYTVAKNSFYSSFLVCLIISLFILGCQYLAQAAGLGPEAGELLVGLSQMPGLSYPMIAVTVAIFSTLGAIAEAAVAMSSGLLEIKKHNPAIGEEELMASGTVIGNDVLGTAMNTILFGMFGSFLSLFLWYFRLHYTIGEVLNEKLFVNEALIIMYSLIGVILTVPLSSFMLSRGMSKKGPKHESRKSDAD*
>EBMMIDFH_00348 axeA1
MRVESLTLTNFNNREYQVHTYALEPNPELVEQKRPLAIVVPGGSFNHLSKREGEPVALAFNNQGFNSVVMEYNLVQDPDKIYPDAGLDVLSTVKYFRDHADEYQLDKDKILTVGFSAGGHVVSVANNMALNKNYQTKYDFDKTDVLPNKTILGYPLIDIKKIGFPIPEDQKAKMPVEEEILDSALGVTRETPDTFIFQAWDDPVVLIGNSIEYIGALNKNKDSAEAHLFNHGYHGFSLARHNVETKGQDWQDNPHAAHWFNLAMEWLKSEWGE*
>EBMMIDFH_00349 group_8321
MTQNQIERHQLGQLIGANKRDHYYELHYSTGDIVRLYILADGIFRYFLDPAKKFDENHSSFVDLSQFNNDYFEKSQPKATSDSLIIKSGNYQLIFQQKPAVMSIFDETLHRNRLVQLSPLELGNDQTTEILKQHKNEFYFGGGMQNGYFSHKGEIISIKRDKITGKGGVLTQVPFFWANSGFGELRNTESAGNYDFGKSNPDATILKHDTNMFDTFYLLGNSPKNILAKYYMLTGKPLMPPKYALGLGHVGNFLTTLWQPGKAKERNAVMFEDGNYYTRTNKPEDASGKGSLNGEEEYQFSARAMVDRYQKQHFKLSWIVPNYDVQEINEEAMASFSEYAAIHDVSAGLWSQNNTPKASPDTTFIQTDTTDPKVLKNDALILRNNLKRKRPLIFSNTGIAGSQNRTMLAFGDIGGNWENIPTQVASFLGASLSGQPLVGSAVDGTAGGGNAQIAIRDFEWKAFTPILFNLDDQGKFSKTPFAYNSKMTQINRAYLKLREQLQTYLYTLIYRAQVGEPILRPLFLEFPHEQVNYTPQVGHEFMLGPNLLISPIVNGREDGNGNSRKDNLYLPNHRTMWVDLFDGKKYLGGRVYNKQSYPSWHLPVFVRGGAIFDLGERNYVLYPQGKSKMVTYDDNGYNDYSRNHVATQITSDLEASKLTITIDPTQGDFNTFQTENTTNLNIMCDGYPDGLTVKINDKEIPMQEYGTVDTFAHAKEGFFFNTNYSWMPEFDQYQEKKQTALQIKLAKRDITDSKIEITIRNFRYGNETLVHAITDSLLRSPKQPMVDPDKISSHSLTVVWPQLTDQVQIEVNGILHDGIDGNSFTFHELVPNTRYTLRLRYVAGNKVSEWSDPFGAITKPDPMNYAINDIHVTSSLASPKDHPIDYLTDLKLASEWETIDGVSEDKPLELNFTFNHLEHLSRMGWVPRKIDHQGDPVEVSVELSSDGVNFKPYGDHLTWKSDSKNKVVGLRNVDAKAIRLKVYKSSGPFVAAKEVIFFRDKK*
>EBMMIDFH_00350 agaA
MTYYIHADKFFLENRTENGGYLEVQDNGKFGFFYPESKKPEGKIVDYAGKWVAPGLVDTHIHGSLREDVMKSDWEGINKISKGLLSAGVTSWMPTTITAASDTLTRICKMFADHQGQEEGAKIQGIHFEGPFFTEEHAGAENPKYMMDPDINEFNKWLDASNGMLKKISMAPERKGSKEFIREAVKEGIVVVLGHSSASFEEAVAGVEAGATMFTHTFNGMPDPSHHTPSISNAAMTLNNVTDELICDGHHVQPCMAKTLINAVGPEHIALITDCMEAGMMPDGDYMLGELPVYVKDGMARLKDGDNLAGSILQLKQAVKNVVDWNIVTPEKAVMMASYVPAKSAHILDNCGTIAPDKDADFLILNPDLTLSETYLNGESRYKA*
>EBMMIDFH_00351 group_17690
MLNKKDKTKIQELTDKTVDLIVENMGKSRKEAEQDFQKSDTYAFLWLAKRNIENAHPIILYRMFNSELKAKPIDEEQQSFIDFMTDNTIELITQNTNLGR*
>EBMMIDFH_00352 slpA_1
MKKRLLTSFAAAAMLTSVAVPAVNTTMMNQASSQRVSAATADQTAFLNKAAKQAVKAAKKYGTLPSVMIAQAITESGWGKSGLAVNANNLFGMKADDSWTGETYTAKTREEDKNGKSYYITAKFRKYPSFEQSFEDNGSKLRNGVSWDPLRYKGTWIENASTYAAATKALTGTYATDSKYDKALNSHITSSNLTKYDPVTVNTTRTYTAGKDSSTYNWPTAPSVASVIGSVKAGEKVVVTKTITFHDGSSRMYIDGRGWVNGSVLDKSSSATKEPVTQAPKNVPAVSKNLMHNAYVYDQNGKKLKGKMYKTSDENGGKWINTYGTKTIKGKTYYRVGENEYIAAGNIDGSLRFLKKNAYVYNQYGNRDNNLKHKKNSQIATYGSAITINGKKYYKVGIRQYVKKSNFM*
>EBMMIDFH_00353 group_9238
VKIRKFLIALIALLGLVGVSSVSNQVKAASINTLAKKYQYSGVTYLYKMLKLEGIKYNKFPGVEYQNGKPEGIVVHETDDPGATAHDEAIYFNREWKNINAYVNAFVDSKQVIQMYSPNNGTWGAGPNANNRFIQIELCEEDSRDAFAKSVNNDAIYIAKLLHRYNLKPDNACDDGEGTIWSHKAVSTFLGGTDHVDPDSYFAKWDYDMDQFYSLIEYYYDLQKKNENTDTKDPNKIKDEVPAEVQGAVTLGHDAYVYDKNGKKTKILKLAGSPVTVLGYKIISNKKYYQIGKNEYVVATNIDATARTVKKNTYLRTRSGRIEKGNLVKKGSRVMTYGSKITIKGQKYYALNATQYVLASDIN*
>EBMMIDFH_00354 kefB
MAQLSLFLVVLLALVIPIFMARFKISTVPTAIAEIIVGIIVGSSGFNIVVSIHDLTFLSNLGVILLMFLSGMEINFDLLQRKNNPKAKSQAGKTVDPLPTALTAFAGIVVMAFVLAYVLKLIGLFSNVILAAIIFMTIALGVVIATLKEKDILGRPIGQTILLTAVLGEVIPLLLLTIYASVNGGNAGQLWLIILLFIAAIILLRRFKQPYLWFSKVTKATTQLDIRLAFFLIFALVTVAERVGAENILGAFLAGMVMKLLEPSEATKDKLTSIGYGFFIPIFFIMTGVGLNLKSLFAHPSSLMLLPVLVIFLFLAKAPVVFLYMRYFEKKNAFAGGFLTATTITIVLPTLQVARKLHAITSTQSDAFILAAVIVCIVSPIVFNSNFVLSPEDRMKETVTIVGANTFTVPVAHDLHDNWYTIKMFTDQQDQYETYDSRVKGLTLLDNLDNQSLERSGAFDCDIFVAAGHHDQENARMAEYAKDLGVKRAIARMNEVDSNTMARCQEAGVELFNFTNVRSALMRALIESPTVYKIMTDTNNVLYSVKVRSTSYTGRPLRDLEFVDKITVSRIRRGDEWLIPHGWTVIEPNDILIFSGEFKVADRVKKLLSHQN*
>EBMMIDFH_00355 pcp
LKILVTGFDPFGGDKINPAIEAVKKLPDSIKGAKIIKLEIPTVFNKSAQVVHDAIVQEKPDYVLNVGQAGGRAALTPERVAININDGRIPDNDGYQPLGEPIQADGDTAYFTQLPIKAMAKAIRAVGLPATVSNTAGTYVCNHIFYQVQYMRAKEFPSLKAGFIHIPFLPEQVVKRPSTPSMALADIVKGLIAAIGAIVERDGQGDIEAVEGQNH*
>EBMMIDFH_00356 iolU_2
MKLGIIGSGMIVHDFLTTADQVANMTVTAISSTKRSENIARELAKKYNIKRTYTDNEELMADSEVDTVYVAVPNFLHYEIAKAALEHDKNVICEKPFVQSTTQAKELKKLADEKGLIIVEAITNLYLENFKQIQKELNKIAPIHIVNLNYTQYSSRYDAFLEGKIAPVFDPKKDGGALMDLNIYNIHLVSALFGLPDQVQYYANMQKGVDTSGILHLSYPDKQASLTASKDSYVTPRSFIEGEKGSIYFDGSTGTLDNFTVEMRNEQPKRYNLNKYPHRMAAEFNTFAQMIDQHDTQKADEAFVNTLETMQILTKAKNSMI*
>EBMMIDFH_00357 group_13475
MKLKKTIIGLSFAVLFLLGGCSKQEKKATSALTKTQVVQKAKSSFKSGQVIQSVTLGTDTSNQVALANTTFGGKTTVYHITNQTTSKGKTSSTEEWVNLNNVYINGQDTWYKADLEKLTGHNYADLTDAIMNNHMITNPSDKLVSAYKMKKSKKDGVYTYTLTAKSTDQALMKKAAAPIFDTTAQSTNQAKIFSQIKKLGKYQSMNVKAVIKGNKLSTFNVFVNMKLGKLMYVKVGQSYGNFGSHDFLRVPDSATNAKDLPTTNTKKK*
>EBMMIDFH_00358 group_16246
MKFKHQNIIITVLLALLFLTACSKTGSKKTANLPTAKTILTSAEKTKFSSMHATWNELSNGKSLQKAEAQYTKKPTIIYANVSSSSNHYKMWIEGKSNYIQMKGTNSQRWFKTKLSKASAYGAITDNLNGTLLMPFIPNAKYFKVKQNGNDYLLTYKGNNKKIWNAIVSDSAFTALIGIDLDDVKPISNEIKINVDQNYDIKNVNVTSTYKDEGHKKNFTMQIDQINQVKKLTVPASIKKSAVDLGKINTK*
>EBMMIDFH_00359 gpmA_4
MSKLVLIRHGQSEWNLSNQFTGWVDVNLSEKGVEEAKKAGRLIKEHGLEFDQAYTSLLTRAIKTLHFALEESGQLWIPETKTWRLNERHYGALQGLNKKATAEKYGDEQVHIWRRSYDVLPPAIDDDNEFSQAHDRRYANLDPHIVPKAENLHVCLDRVMPFWEDHIAPDLLDGKNVIIAAHGNSLRALTKYIENISDEDIMNLEMKTGEPVVYTFDENLDVVNKEKLDD*
>EBMMIDFH_00360 group_19101
MQTIDNSLFQVSVDENGARMAHLVSLTDQFDYLGEQESEEGMALAFPVMDQADNLANKLPWTVVDKGDTRVSLTLIDTPESYKSFPYHFEVMTTYALEGNQVNISFYLKNSSNKELPFSLGFILPTSWQSESQVNKISLTGKEHGIDLTSTDFKLSAKEGSVTAFTDKIELEAKSSRNFALSLTLK*
>EBMMIDFH_00361 tagU_3
MKDRKQRSNHPHNSRVDTHSYKNRHIWVWVISIVALLAVAGAAYFASVYFRTKSAVDKTYDPKTAVKTTGEFDGKKKFAVLLMGTDTGALDRTEKRGRTDTMILAVVNPAKKRYTLVSTPRDTMAQMVGSESFKTEKINAAYELGGAKMSMDSVSKLINVPIKYYAVVNMGGIMKMIRYVGGINIRPTLSFEYGGYIFKKGKLTHMGGAGALAYSRMRYDDPRGDYGRQERQRQVITTLIKKAVSISSLSNLDSILTSVSSNVRTNLPFSAMQQIAMNYRSCANSSSSDYLHGYNAMIDDAAYQVQPTSELQRISNLVRKELGLPKETVSNNETFQNEKNIANGFSFKSEKTQHYHIYDYTEEGDN*
>EBMMIDFH_00362 plsY_1
MARIWATLIGYVFGNFLTAMIVGKIFLKINPTEYGSHNPGTANMGAVFGKKWGILTCLGDLLKSLIALFIVYFAFPAHINIAYTGLGLILGHCFPIWDHFRGGKGVAVAAQVAVFYNWKAGFATLLVALVLTAIMQNLTIPPLVFMLLFSINTFLHNQEAGFVFIVITLIMCFKFWHDIVDFFTGHGKKVDILLSIKKKLGIIK*
>EBMMIDFH_00363 group_5448
MSEINKKKSLNALQIICLIVAAFFMLVQMYSWGSTFGRLPLSTLMRFIPGLLGHSTMVLVPMVFGAVYSKRKVHPTEAFKFWIIAVVTLVLLYLVNFFKRPGTFNMWKLWGVFFPVLTSTSVLLAGLIFSMLVQPYLYELQHRITTKQNVLLLSALTLTGFATSAGTMIFNKSIYGIYLILYFAWGMFLANVKIPKKVFGWSIAAGVMSFFVMFIGIPGFNGVYWYQRLSGRSGVYSWNPKFLSNIASPFLFLMVLAAFLIFRKVIVSYSAKQMHFFIPVIIFMDAPIIGGFVKSFRFTNSAGFNKFLMIVIMMLAAWGLSWLYERYLFKVKPVKRTVAFFKQHNNLAEIVEDAWTNFTAWIVENRVRLLTWGWFYVLSFASFLIESDNLRIQITTATDINAVIFLLGTRFFAIILTAIFLDAMFAIFYFITTRYWTSTVLVTVITIGWAIANKIKLDLRGEPIYPTELDEIVNWKTLMPMVGQQKIIMIAIALVIIIALTVFLAIKFPIKKKGSWKRRGIWALLSLLLFMTPVRFNHDGGIIYHINRGFDNKQSFRNPERDIQINGPLLNFLNYFDLQIMNKPTNYSKSTIQHLNEKYSKIANEINKTRKNTLKNQTIVYNLSESFVDPYTFPTVKIDPKVPNPVKFIQSMAKRSTYGSMLSAGYGGGTANMEWETLTGFNMGMFKSTLTPYVQIVPNHDFYPTVGMDFNYKSAVHPFIGTYYSRVEDYKRFKFNKFVYLGSKYKIIDQKKLGKSTYNSDYTTYANGLKQINSMKGGQFINLISIQNHMPYNNWYPNNEYMGKVSGELFNTAAIREQMATYMKGVQYTDKAVKQFIGKIDKIKKPITVVFYGDHYPSILSQNYASRYPVQMHSTRYFIYSNKYAREHGAKSKLTHNSNYVNTSDFTAMMLEQTNSKVTPYQALLTEVHKKLPAITINFNGDQGFQLVDQKGHFVDPKKLTSEQQAILKDYEMVQYDMTAGQAYGLKAKGFYKIGD*
>EBMMIDFH_00364 group_2896
MTKQTIKAQADGRNGQIDFEIDLENNKISDVKVTKNSETPAIFNQTFGKLKKNIIDNQSFDVDAVSGASLMTQAMLDSGKKALAENNIALDGKKPEVVHEERQLNVDVAVIGSGMAGLMAASRALSMGKKVVVLEKNGYLGGATILNGSNVVGTGSKVSAELFGETAKKDSPNRLVQDITRECRGTNYPMLSKLLANNIGKAVDFITEFANLTYQKAETQTVEHSVYRQIEMPSESSYELVTKVAEAFEKKGGQIILDARVEKLNKDKAGKLVSLTAEGKHQTINVNFKSLVLAAGGWGARDYQAHKTDIPYYGPMTSTGDYLDFAKNMNLVTRNLDWYKVYPHGLEVEPGIAKLTTYSTKEATDMGAIFVNTDGKRIVNESAPYTHFRDAIAEQKGKVAYIVMDQRTWDRFYELMLKYGFTKEEVQSFFDLVGEKSPVLVKGDLKTVAEKAGIDYQTLKETVDNYTEDVKADYDPEFGRDKKFMHEFEGDTYYVIEQKLLFCTTLGGYETTDQMQLLDNDMNPVSNFYAAGEIVGGANGHDSMPSMMNSWSYASGFVAGTTAADNTNYNYFTVSNEQEADAVSGASEA*
>EBMMIDFH_00365 hpt_1
MAKGDNIDQIIDHKLFTEDDIHEMCVRLGKQLTEDYAGKKPVVVGALKGAIYFLTDLTRQMDVAHQLDFLDVSSYGDGFESTGKVKIVSDLVTDVKDRDVLIVEDIVDTGLTLKFMKEHIMARGAKSVKCCAMLNKEARRTTDVELEYYGSKVGNEFVVGYGLDFLNMYRNLPYVGVLKPEVIQHYANK*
>EBMMIDFH_00366 corC
LSPAQIVTNLVATLLIFIVASFFVAAEFALVQTRPSQLEDMLAKGQGNKKKLRRALHMTHNLNEYLSTTQVGTTLVGVVLGWFSADTFATILEDLFHLTPMNDSLIKSVSAILGVVLLTYLEVVLTEVVPKNIAIDKPVPMMMGIVTPLHIFHTIVYPFVWLLNTSSNGILKLMGFTPADEENEVYSQSEIIKLSRNAVHGGSLDKEDLTYMERAFELNDKVAKDIMTDRTRLSVLDSTDTIAYALKKYLEEGYSRFPVVRDNDKDDVVGYVYAYDIVQQSQIDGNVPVTRIIRTIITVPESMPIQDILHLMISKHTPIVLVVDEYGGTSGIVTDKDIYEELFGSVKDEIDDVSDDYIIKDKDGQVHVSGKTTLYDFERFFHTDLKAFQDSDIITIGGYMMEHYPNLKKGESIELEGYKFTLDSIEQGFMRWFIVEPIKDKDQKDDQSKDEN*
>EBMMIDFH_00367 nfnB
MNFKDVYEKEHVTRKFTNRKLQEKTIAGIVKMAQQSPSLLNSQPWRAYVLMGDALSKFKAASAKKIDDKEVAHEDFASMLSLDWDTYPSRNMATMGASQSFFFRNKLQLFNDANKTMFNAPAIIFLTVPKKSPAWSVFDLGIFAQSIMLLAINRGLGVMPAHSMVSYPELVREYAQIPDDEAVGMAIAVGYIDKNAEINDPKFIPKRVPFNEIYKVVE*
>EBMMIDFH_00368 group_19250
MKRYRPNTKAVIVGIVLMLIGIACWVIKASFIPKGADFLFPIGLLVICLGGLTLTITAFIAMRKNDLAMSAYLKKQAAEKKKQEKSNN*
>EBMMIDFH_00369 crr
MFNFFKKKNKGIEVDAVVDGDIMPITDVKDDVFSTKMLGDGYAIKPKDNHIYAPVDGSISTLFPTKHAIGITNDQGIEFLIHLGLDTVELKGAPFTVNVSQGDKVKKGQPLATMDFQMITDKGYDDSCIVVYTNMDLIKSVTPIEKGSVEHSQKVQTIELK*
>EBMMIDFH_00370 group_23467
MWAISKRKVGNFIDRITESMHLDTKKILTWYSYVLFIAPLLFWAMIALRSGASGQSIRMMIMKQPMIAISTIVAIVDFILGYYMLLNHKQFLINRQTYRFLMGSQMIAQLFVGNLLCVVLAILGFYRARALKKTQDGVSRVIIAISLTAAGLLLASFMLILLLEF*
>EBMMIDFH_00371 glvR_1
MANLRSMVYDNSHKLNDSEKQIVQYVLNNPRDCSKLSLAKLAKKLYVSESAIFRLCKKLGLSGYSELKFDLVELAESKQKPIKIENNFARELSKVNSDVLKYFKQRDFNSLYRDLDNAGTIYIYSTGWQQELIAQYLAHELFVVGKHATVLPSALEELKAAGRFAQKGDVLFIISFTGDNKTINEEITKLELVNDKFKYVSFTNLKQNKLASLVQHNIYFPTIAFTDDADFKSGKVAFTPAYFLIDLVISEYVAWQQSQGEDVEINVGN*
>EBMMIDFH_00372 malP_1
MMQKIQRFGAAMFVPVMLFSFAGIVVALGSLFNNPTLFGLIANPGTTWNSVWDTISAGGWTVFNQEGILFTVGLPIGLANKARGRAAMEAVIAYLTYNYFIGAMLTHWGAAFGIPNFDKIQIVANATNHGLTNIAGIKTLDTSILGALVVALIVVWLHNKYFDKKLPDWLGTFQGSTYVYALAFFVMIPLALITCWGWPKVQMGITSMQHFIVDSGFIGVWIYQFLNRVLIPTGLHHLVYIPFQFGPAVVAGGLQPYWLKHLAEYAASTKPLSQIASVEGFQLYGNEKVFLVPFICLAFYATAKKNKKKQTSALLIPAALTSVLAGITEPIDFTYLFAAPVLWVVYSVLSATMNTVMWAFGLRGFMSDGAIGIASMNWIPLWPNHWKTYVMEFIVGIIFGIITYFVFKIMIEKFNYITPGREADDQDVHLLSKKEYKAKKAAEAAGKDANDPYIERATAYLELLGGPSNITELSSCATRLRVSVADPNKVASDAAFKANKAVNVVHHGKAIQVIVGLDVPQVLDEMNTLMQQQGGDAKVSTEQDNPYIERATGIVDLLGGDSNIQDVIACSTRVRTHVVDPKKVAPDSEFKKIADSYEVQHKDNNEVDIVVGLDADQVVDQMKQLL*
>EBMMIDFH_00373 group_9469
MTIKFIALDTDGTLLNSTGKILPSTKKAVKTALDQGIKVALCSGRPIAGLKHFMDELGIIGPNQYAITLNGAITRTADGKIMTKDLVSNRLYRKMYAFANEHHLPFNVVSPDSKIITGDHDVDLMVYTQAYENSATLYIRELDELPSDFEIAKGCFATKAKLLDQWEDKIRQEFGQELYIVRADDCFLELLHPNVNKGTGLKELTEKLGITPEEVMAIGDERNDITMFDFAGTAVCMGNGSEEAKKHADYVTTSNDEDGISNAFEKFL*
>EBMMIDFH_00374 group_7664
MKSGLVLEGGAMRGLFTAGVIDVFLENDITFDLAIGVSAGAAFGVNLKSEQKGRVLRYNMRFAGKPYYASWKSWRRSGNLYAANFCYHILPDKLDVFDKEKFMTNPMDFWCVATDAATGEPVYHQLHDAGYVDLEWIRASSSIPFFAHPVAIHGHYYFDGGVSDSIPYDFLEQQNCDKKVVIATQPKSYRKKQSKLYPLEKVILRKYPAVVKKLATKAEDYNAVLDQMVKDEAADQAFIIRPPFPLEIGTLETDKKEMRRVYEVGRVEAEKVLPALREYLNK*
>EBMMIDFH_00375 group_2473
MAVDYDSKDYLKSVDAYWRAANYLSVGQLFLMKNPLLKTPLVAEDVKPKPIGHWGTIAPQNFIYAHLNRVLKKYDLNMFYIEGSGHGGQVMVSNSYLDGSYTERYPEITQDQKGMAKLFKRFSFPGGVASHAAPETPGSIHEGGELGYSLSHGTGAVLDNPDVIAAVEIGDGEAETGPLAASWFSDKFINPIKDGAVLPILQINGFKISNPTIVSRMSDQELTEYFRGMGWDPHFVSVFKGGRFDGEKDPMQVHEEMAKTMDEVIEEIKAIQKHARENNDATLPHWPMIIFQCPKGWTGPKKDLDGNPIENSFRAHQIPIPVAQGDMEHADMLTDWLESYKPEELFNEDGSPKEIVTENTAKGEHRMAMNPITNGGLDPKRLNLPDYRKFALKFDKPGSMEAQDMVEWAKYLDEVAKLNPTTFRGFGPDESKSNRLFQLLDDQKRQWEPEIHEPNDENLAPSGRVIDSQLSEHQDEGFLEGYVLTGRHGFFATYEAFGRVVDSMLTQHMKWLRKAKEQYWRHDYPSLNFVATSTVFQQDHNGYTHQDPGILTHLYEKNRPDLVHEYLPSDTNTLLAVGDKALKDRECINVLVTSKQPRPQWFSIEEAQKLVDKGLSYIDWASTDKGAKPDVVFASTETEPTIETLAAIDILHKKFPDLKIRYINVVDVMKLMDPKDNKNGLSTEEFDRLFPKDVPVIFAWHGYKSMMESIWFARKRYNVHIHCYEENGDITTPFDMRVLNHLDRFDLAKDAVESIPALKGKNADFISHMDYLLEKHHQYIRDNGKDMPEVTEWQWSGLK*
>EBMMIDFH_00376 alr
MVPGYHRPAVVKVNLGAIRRNIKNEMKHLATGQKMLAVVKANAYGHGAVEVAKIAIEEGAAGLCVAILDEALQLRHADIVKPILVLGVVSPEYAPIAAANNVSLTIPNLEWLKEAEKYLEKEQLQLKVHIGVDSGMGRIGFNEDEDFIAANKFLQNNDNFYVEGMFAHFASADSADDTYFKHQVEKFAHMRSLLTVKPKWIHVDNTAASIFNKDVPSDCVRFGIGIYGLNPSSNPDSPDLKSSISLEPALSFESELTHVKTIHEGDGVGYGSTFVADQDTIIGTVPVGYADGFIRKFQGFKVKVGDEYCPIVGRICMDQFMVKMPKKMPLGTKVVIISNDPTAPNNIKAAADYVDTIHYEVACLLNDRLPRVYYEK*
>EBMMIDFH_00377 acpS
MIKGVGIDSIEVERVKKIVDKGDAFAKKVLTPKEFDQYQKMAGKRKVEYLGGRFSLKESFSKAMRTGLGKYIGFQDVETLWDDLGHPVMTSTKFDGNIFPSITHDNHEIITFVVLEEK*
>EBMMIDFH_00378 group_3506
LKFSELGLNDALLKAIKRSGFEEATPIQEQTIPLALQGKDVIGQAQTGTGKTAAFGLPILQMIDKKEKAIQAVIIEPTRELAIQTQEELFRLGRDEHAHVQVVYGGADIGRQIRSLKHHVPSILVGTPGRLLDHLKRKTINLDQVKAVVLDEADEMLDMGFIQDIESILKYAKNRQQTLLFSATMPKPILRIGEKFMDHPEIVRIKAKELTADLIEQYFVRAKESEKFDIMCRLIDVQGPDLALVFGRTKRRVDELTRGLQARGYNAAEIHGDLSQARRMSVLKRFREGKLDILVATDVAARGLDISGVTHVYNYDIPQDPDSYVHRIGRTGRAGQNGISVTFVTPNEIGYMRTIEQLTKKKMSPLRPPTDDQALHGQLKQAKIEIEDLMNGDLGKYTQGASELLDNYSALDLVAAFLKNLAKDEVKVKITPEKPLPYKGDGRRRRGKGHGRSNNNHGRDNHRRRSNNNSYRQNGNRGKRGRGNGHEFVIKNKKD*
>EBMMIDFH_00379 murF
MKMQMAEIAKALNTTCEGDNQTVITSVAFDSRKITDGGLFVPLEGERDGHEFIASAINNGASATLWKKGHPNKSEDIAVIEVDDPLAAMQELARYYLRKVNPTVVGITGSNGKTTTKDMIAAVLSKRFNVHKTQANFNNEIGVPMTILEMKPNTEILVLEMGMDRPGQLHHLSELTHPDVAVITMIGEAHIEFFGSRDKIADAKMEITDFLREDGEFIFNGDEPLLQERAEKLDQAKATFGFRDEDTVHATGFKSYMHHATFTVNDSEQKFSIPMIGKHNVSNAMAAISVGRHFGESDEEIASSLSNFTPTANRMEWEKGDAGESIMSDIYNSNPTAVRAVLTSFGQVEVKDGGRRIAVLGDMLELGKKSPELHAGLADTMDPQIINEVYLYGSEMKNLYDALQGKYEPEHLHYYTQEQTDRMIDDLKNDIKSDDIVVLKGSHGMHLENVLARLR*
>EBMMIDFH_00380 group_23468
MKQGIHPEFQEVVFMDSATGAKFLAGSTLKPSETIDYEGETYPLVRVEVSSDSHPFYTGKQKFAQADGRIEKFNKKYGLKK*
>EBMMIDFH_00381 group_2747
MTPWWKKAVVYQIYPKSFQDSNGDGIGDLQGIIARLDYLENLGVDAIWLSPVYQSPGVDNGYDISNYEAIDPQYGTMADMDELIQKAKEHHIRIVMDLVVNHTSDQHQWFVEARKSKDNPYRDYYIWRDPVDGHEPNSLKSAFSGSAWKFDEQTGQYYLHFFAEQQPDLNWKNPELRQKIYDMMNFWLDKGIGGFRMDVIELIGKDPDKMIRENGPMLHLYLQEMNKNTFGDRDVMTVGETWNATPKIAEEYSDPARHELSMVFQFENQALDQQEGKEKWDLKPLDLGELKKVLVKWQTELDFNHAWNSLFWENHDIPRVISRWGNDKKYRVQCAKMFATVLHLMHGTPYIFNGEEIGMTNCPVKNIDEVEDIESVNMYHERLAEGYDKDKLIHAINVKGRDNARRPMQWNDEKNAGFTKSKPWLTVNPNYKEINVKKALADPNSIFYTYQELITLRHENEIVVNGDFKLVHDTGDEVLAYYRILGTEKWLVVANLSGEEQQFTSTDRIKENLLSNYAVRNDLHDITLKPYEAFAVAIK*
>EBMMIDFH_00382 ybjI_4
MTTLPFKAVAVDVDGTFVNDEKQYDHQMFSEILTRLHQHGAHFIIASGRPAGRLADDFSEFIDSIDFVADNGAVLVRDGKIIRTTSFSKKCILNFIEYLHARYPGAAQNILISGVKHSYFLKSTPPEYKRSHHYFYPNSIEIDDFNKIPADDQYTKITMDYPSKIRHELEHGFNSRSTEKIHVTTSGWSYMDIIPEGVNKAAGLKEFLAYLDVPRSELIAFGDGENDLEMLKFAGLSYAMANGQDIVKKTAKFIAPTNNDNGVFKVLNKYLDEAE*
>EBMMIDFH_00383 group_4224
LEKLKRHKIGLFSAIMLALNSLIGSGWLFGSGSAAQIAGPAAILSWILGAVIIISIALTYVELGSMFPESGGMSRYAQYSHGPLLGFVAAWANWISLVTLVPMEAVAAVQYMSSWPWSWANWTKNFIKNGSITFAGLGVVIIFMLIFTMINFGSVKIMTHFTNLISIFKILLPTLTITVLIASGFHGQNFGSNLHEFMPYGSRSIFEATSVSGIIMSYDAFQTVINMGGELKNPRKNIVRGVLISMLITAAIYIMLQVTFIGAVEPGMLAKVGWHGINFTSPFADIAIILGINWLVILLYLDAFVSPFGTGVAFVATASRALAAMTHTRHLPKWLGRLNQKYLIPRYAMIADFVLAVILVSLFRNWNLLATVITASTLIAYLTGPVTVMTLRKKRPDLDRPFNPGYMKWLAPVTFILTSLAIYWSMWPTTIQVIIVIALGLPIYFYYEIHYQHSNLKEQLHSSWWMIGYLIFMSLMSFVGSSGFGGQNWIKYPFDFVVIIIISLAFYYWGIKTGLKKIDPYAEKIAQNKE*
>EBMMIDFH_00384 glyA
MKYAEKSPALWDAIHHEEQRQQDTIELIASENIVSDAVREAQGSVLTNKYAEGYPGRRYYGGCQYIDQVEQLAIDYAKKLFNAKFANVQPHSGSQANMAVYQALLKPGDVILGMGMDAGGHLTHGSKVNFSGKEYKSYSYGLNVETEELDFDAIREIALKVKPKLIVAGASAYSRIIDWQKFREIADEVGAYLMVDMAHIAGLVATGQHPSPVPVADVVTTTTHKTLRGPRGGMILSNNLEIGKKINSALFPGIQGGPLEHVIAGKAQAFYEDLQPQFTDYIKQVIKNAKAMAETFAESDNIRVVSGGTDNHLMIIDITKTGITGKDAQNLLDSVHITTNKESIPGDQRSPFVTSGLRIGTPVITSRGFDEADAKKTAEMIIEILSDPENPATIAHVKEEVQALTKKHPIE*
>EBMMIDFH_00385 group_13476
MRLIPIKQAETLLKKMCSNKSKYVEIKLLTAKKDRSISVKNDGKKLILTEDGYLNFTQEYELTDPAVGRHAVLAAFKKEFPRSNRAYLIAK*
>EBMMIDFH_00386 group_17693
MMLLKFHYERGCKTFFKKHKNEQKIIKQLIDQAITKELATGMTKVKIAAMTRIKGKSIYEFRLNLKKAGSARVAFAVKDEQVLVLLITSNLQKDSFSHELETVLKGSHYAFNSN*
>EBMMIDFH_00387 hmo
MNEKNDAVTGASLIENQEEKVKSPWPGPKGMIPVTSGRADDANVHNRAYLDNILVEMRLLDSVEPDLTTEIFGKKYASPLTLAAVSHLNRVLPDKTRKPMQEKARAAKNTNTLNWIGMESNEEYAEIVKEGGDTVRIVKPYADHDKIMGELKQAEELGAVAVGMDIDHVPGDNGKYDVVDGIPLGPISFSDLEKYVHAVKLPFVAKGVLSVRDAVKARDAGAKAIVVSHHHGRVPFGVPPLKVLPAIKQALNGSGMTIFVDGSLMTGYDAYKALALGADAVLIGRGILSELLKDGQKATEDKIKKMNEQLAQMMLYTGVKDTKSFDPSVLHFD*
>EBMMIDFH_00388 yfeO
MKKLNIFYYATIWSFIIGICCATYLNLINFIINFVWHVLFDKLPVPSQALPFFICIPFGFIIGILIKRLGSYPLTIEEVLMSVKQEGKINYHNWWKSLTLGLISLAAGGSIGPEASTTVLGSGMVNWLGDRLRLIAYSSDWKWNHFWDTIVSKKQLKKLPKFSSLFKSKLYQKVFCLIMVMIGVVGAAIVFKLFPEEGLFGIHHRHILWQWRYSMYVIILLIVGWSFGMFFLWSEKWSDYFAKKITISPIIKATIWGIVLALLTLITSYALYSGEFQIVPFVHQALQISPLFLLVIAVIKTLSTNIGFSLGWRGGKIFPSIFASVAVGAAIAQFLPIMPVMCVAITVSASIAVILGKPLLTAILLILLLPIELAPVILVSAYLSACLTKVSYSFRQKNN*
>EBMMIDFH_00389 mdtH
MRTAHGKQPADEIKLHWLLLGQLLTWLGSSFIWPFTSVYLHDHLGVSLALVGVVLLFNCVANMIGSFISGWCYDHMDPYVLLIVGAALDAAVLFGMALNHSWPLYWLWMTLTGFLGGWNGALINSIATSIKSKPGRYVFNMIYFAQNVGVVCGTLAVGYLYDYSVTLLFVIAGLLFVGVCVNAIINYRPMIQFHKERLANKGESKKKAFEPMPKYNLIMSIGFFVTIAVIWLMYMNWESNLSVYMVSLGIPFHLYSLLWTINAGIIVIVQAILSRFTIFKSLFRQILFGTLMFAISFVTLIFAKDFAHFALSMVILTLGEATAMPSIPTYVNDLSPDSSKGKYQGLTLSASSIGRALGPLFGGLIIEDFGYIQFFAVAAIGIFLLLVMLIPMHAKLQKKLKLFVK*
>EBMMIDFH_00390 group_12312
MTDKKRQDAILKILHYIQNGGDFATAKKMFQEEFDQVDVAEITAAERELIKQGLNPAEIQYLCNVHADVFKGNIKENAVNPDFATPGHPVHTIKLENMVLKSLVNDALLPDLKKYQAGQDTLDKIRKELSDLATIDKHYRRKETSLFPLMNKYGITAPPEVMWGVDDDIRDLIGDASKIAGEEHPDKDQLAEAIKKASHEVLEMIFKEESIMIPMIDEVADQDDWYNVKREESQIGYTLIRKPMNWKPKEAKKEAGPISVSNLSSFLINFEEGRLNLEQLNAILDMLPFALTFIDEHDKVAYFGGGAEIYPHSRNAIGNDVFSCHTAKSRPLIKKIFAQFHSGEVDKYEFHFTPHKMKRCLYLRYYAVRDKNGKYLGCLEVAQDVTEIRSWTEEKKKI*
>EBMMIDFH_00391 group_14813
MEEKNIKQVDQIMTALTQVIDPELQVDVVNLGLIYGIDIEGDKATIKMTLTIMGCPLSDYLEQHIQKAVLSVAGIKSCDIKLVWYPVWTTERLSSAAKKQLGVTNHDDQIKQEKATKEKIIDFSVPIKKMADEYPDFVQIMYDCGFTRIKIPGLLKTVGRVMTIPLGAQAMKLDLAKVKKAFEDKGYKVIND*
>EBMMIDFH_00392 group_14814
MPEKDKNTQEGPDIRSNLIKVNMGGDTMFVDPDQYKPQLDHQRELKRMHRKPKNPKPQEWKTEDYSKHKIADYKPFNFVDGEGVRCSLYVSGCLFDCPGCYNLAAQNFNYGFPYTQELEDRIIKDLGQPYVQGLTLLGGEPFLNTWVCLRIINRIRKEFGHSKDIWSWSGYTWDELQKETPDKKEMLSKIDILVDGRFMNDLKDLTLQFRGSSNQRIIDVPKSMKAGKVVIWDKLQK*
>EBMMIDFH_00393 nrdD
MLKEEFNQQNVTKFNTPKTFVKRDGSKYPFAIFKLNMVLHNLDLDNVAPAVIEKIVAKLDAADEVNAQDVAVAFRDSLNELGYLDEAKAYVQYRKHDEEEWIKQTDTRARLKRMVNGDPTIVNENANKDSEVFSTQRDLTAGTVGKTVGLTMMPEHIAKAHLRGDIHWHDLDYTPLSPMTNCCLIDFKDMLTNGFKIGNAYMTSPNSINVATHQVTQIITNVASSQYGGCSFDRADEVLAPFAEKNYQKHLKDAGKFIDDPEKLEEYAKSQTKKDIYDAMQGLEYEINTMFSSQGQTPFTTLGFGLGTSWIEKEIQKDILRIRIKGLGRERRTAIFPKLVFTIKKGLNLHPGDPNYDVKQLAIQCSTKRMYPDVLMYDTIKKITGSFKVPMGCRSFLQGWKDENGKEVNSGRMNLGVVTVNLPRIAMESHGDKKLFWEIFNTRMRTCHQALAFKGRRAIQAKPENAPIMYQYGVFGKRLKPGDDVNELFKNGRATISLGYIGLYEVGTVFYGPDWEHNEEAHDFTIEIVKKMHDLCAKWEKEDPYHWHYSLYSTPSESLTDRFCRLDTAKFGKVKDITDKEYYTNSFHYDVRKHPTPFEKLTFEAPYPYYAAGGFIHYCEYPNLKQNPAALEAVWDWAYDKVGYLGTNTPIDKCYKCGFAGEFKSTAKGFECPKCGNHDPATCDCVKRTCGYLGNPLKRPMVHGRHEEIVHRVKHMDFGMEDSLATEEEVKKGEY*
>EBMMIDFH_00394 group_17694
MSKKFTPILLGSDINVYGMARSFNEAYGIKVKALADVQLAATRYSSIVDVELHHGFSSDPTFMDVMHKKMEEYKNHEEPVILIACGDGYAELLSKHQDELKKVFIVPYIKYDLLEKLISKEGFYEIAEEYGLPYPKTKIITMDDYKSGKYEDVPFDFPVELKPEDPVSWLKCQFEGRKKTFAIQDKAEFKDIVTKIYTHGYNADLILQDFIPGDDSNMRTLNAYVDKNHQVKMMCLGHPLLEDPTPQSIGNYMAILPEYNEKLYEEVQQFLEKLNYTGMANFDIKYDPRDGEFKFFEINLRQGRSSFYVTLNGYNLAKWYIDDYVEDALKDKETVYGNKLESKYKLWLGVPKKIFNNYAYDNDYKTTADELIREGRYGTTVFYDKDRNFKRWLLMKYMFHNYFKRYKTYYEVNKGKIFDEENKKLNK*
>EBMMIDFH_00395 asnB
MCGIVAFYDPKINEKQAVIGKMMATIKHRGPSSDGYYTNDEVALGFRRLSIIDLRGGSQPIYNEDKTRAIIFNGEIYNFKPLREELIKAGHDFTTKADTEVLLHGYEEWGMDGLLKRVRGMFAFLIWDDNNKTLYGARDFFGIKPMYYSNQNGHLLVGSELKSFLEFPKFKRELNVEAVKPYLMNQYNDLEETFFKGVYRFPAGHWFEYKDGEMKTHQYWDAEYKENSLSFEETLQKINEDLKETVDLYRNADVKVGAFLSEGIDSSYLTSLLNPDDVFSVSFDDSTYDEASKAKALADINHWKFFSDKVDADEAMRDFPEMQYHMDEPDANPSIIPLWYLCKLARKHVTVALSGEGADELFAGYVNYGMHTHNDIIKVFTSELKKLPEKKRVKLAHKIKRMPNFPGKVHMYTNLAEPSEFYVGQSVIYDMDYPTIFTSKDANSILQPTYRNKLTVNGIYQKDFKKVKGVDNVKQMQYIDLHHFMLNDIEQKADKISMAHSLEVRVPYLDKKIAELANSIPTKYLVNRHDTKYALRKASEKVLPDEWAKRPKLGFPTPIKQWLKEPRFYKQVHALFEEEFVNDIFDQKKIIKLLDDNYEGDGSHRRQIWAIYTFLVWYKLFFVDYENTVKKYQHVQPEVAKLISQGKLL*
>EBMMIDFH_00396 cpdA_1
MNLFKHIKGIVDRIVGAKKRSAMDKDSELLDPMQKYTTVGEYHVGAVDGTPHGKDYVLTVYQDEDGVLRQALSPESTTKLAPEYLRKYNAELGHFRAFHNKKTGRRYWVENYLDNFTTEVKKHIRPGTNSVNIGVITDTHFKDKDSSDFYGFNGLQHVQEFSYLDQSGLLDLKVHLGDWIDGSDAGLVSESELVKLNKSFKSDQVPYLSIKGNHDENDKFDEHHDLKASFPENEFENIMWPDMYRQRGIHYVSRQHGVAYFDLDDVRVISVNTSDVPYELNNRGQKRYDNKIVLAVREDQIEEIIEILANSSNKKIIFMSHANPINRKGSNALKYNGRSLHELLVAFNQREKGRMHASNGVPTEFRLSNDFDFTNIKNARIIAYFCGHRHREDQYRINGIQYILFNCSALMGPNHSLTTKYNKNLDRRIDQNNEFAGYIVNVDLKRHRIQSFGYGAASRRRVYFI*
>EBMMIDFH_00397 group_26851
MEKLDTMMLADDLALSQDKILNGEQDFGAEAVYKVIDNLGVLNNPIKDYFDMTEEQYYEAESDHKLTLIKMDSKLTDLHDRILTNHVDGFVDKDEINLTYNHENPYEDDLYDPTTDYREIVYSLKVIGAVQAIAAKDLQEVLSKDAVLSIGLAAYALAHNA*
>EBMMIDFH_00398 tag
MNQEIIRCPWGDTKDEAVQEYHDHEWCKLNLDESHLYEMLVLELFQSGLSWSTVLHKRNNFKAAFKNWQISEVAKMTDKDIESLMQNKGIIRNRMKINAAVKNARAFLAIEQKYCSVAKYLQNFVPTPIVHDIASFDDVPASNDLSQKISKQMKKDGFSFVGPVVIYSYLQGIGLINDHLNQCQFKFHG*
>EBMMIDFH_00399 mdtG_2
LTNSPWVLAGLRFLLGIASAGMLPAAQTVLTLNTPSESFGRIFSYNQSFQAVGAVLGSLMGSTISGFSNYATVFWLTGFTLLINFVLVLIFAWGISYRNR*
>EBMMIDFH_00401 group_14817
MAHMSRREYRMKKEHGQAGADRSRTDYTKTRATTREEFRSRKISNPQPIINQNVANASRKNYHHVKLNFWNIFSDRPYISVAIIVLALFFAMIKFWWGLVILALIVIAGIFIIGHSHHPDRVLSLEFHLKASRKLSMLRALELGGSVTMFLATYMKQVVSVDFSSAGSTDSFQLVQGILSNNGGVYGQRGSYFLSLLNTLSGGSLWSSYRYATNSAQMMNSSSGRWIIMWILLLMIAPAFCVLAQFFKEPYSRNVALVTSIISTVSFVLTPVLMRKWVVGYAMENQVAREAADNAVHIGTMAYVGMACSILVLVIALYRFIKQDNFE*
>EBMMIDFH_00402 group_20967
MNKHVKSTLVKILAALALAFACVAVANAFSTNTSTTQTVQAARKLSKAEKAAKRWIAMRESGGSYTARNGVCYGKYQLNIGYLHGNLSPKNQERVADNYVYGRYGSWVNAKRFWLAHNWY*
>EBMMIDFH_00403 pepN
MTVKRFYETFHPEHYDLRINVNRKQKEINGTSTITGEVIENPVFINQKYMTIDSVKVDGKKVDFEVLEKEEAIKISTGVNSKAVIEIAYSAPLTDTMMGIYPSYYELEGKKKQIIGTQFETTFARQAFPCVDEPEAKATFSLALKWDEEDGEVALANMPEVEVDKDGYHHFEETVRMSSYLVAFAFGDLQSKTTHTKDGVLIGVYATKAHKPKELDFALGVAKNAIEFYEEFYQTKYPLPQSLQLALPDFSAGAMENWGLVTYREAYLLLDPDNTSFEMKKLVATVITHELAHQWFGDLVTMKWWDNLWLNESFANMMEYLAVDGLEPDWHIWEMFQTSEAPAALTRDATDGVQPIQMEINDPADIDSAFDSAIVYAKGSRMLVMVRSLLGDDALRKGLKYYFDHHKFGNATGDDLWDALSTATDLDIGKIMHSWLKQPGYPVVSAYVDSSDGHLKLSQQQFFVGEGKDVGRQWQIPLNANFKAPKIMSDKEIDLGYYKNLRSEAGHPLRINVGNNSHFIVKYDKTLLDDILAHVDELDPIAKLQLLQDLRLLAEGKQISYAAVVPLLTKFADSKSSVVINALYATAAKLRQFVEPESAQEKDLKKLYDKLSAGQVARLGWKVKPGESDEDAQIRPYELSASLYAENKDSIKTAHEIFTANEDNLEAMNADVRPYVLINEVKNFGSHNLIENLIKEYQRTADPSYKVDLRSAITSTIDPAEVALIVDNFENADVIKPQDLRGWYAGLLSNHHGQQAAWDWIREDWDWLDKTVGGDMEFTTFITVTTRVFHTPTRLKEFKEFFEPKVNIPLLSREIKMDIKVIEGKVDLIEAEKVAVNNAVAKAIN*
>EBMMIDFH_00404 dtpT
LGKQDSNTAFFGQPKGLSTLFFTEMWERFSYYGMRAILLFYMYYAVTKGGLGMDQTTAASIMSIYGSLVYLSTLVGGWLSDRVWGSRKTVFYGGVLIMLGHIVLALPAGVTALYASIALIVVGTGLLKPNVSDMVGGLYSVEDRRRDAGFSIFVFGINLGSFLAPWLVPWAAQGFGFHIFGNEMNFHAGFSLAAIGMFFGLVQYVWGGKKYLSPESLTPNDPIDRGDLLNIIKWVVIGFVVIALVLAAMAGFGQLNVDNVITLLTILAIALPIYYFVMMLRSSKVTKVERSRVKAYIPLFFAAAIFWGIEESGSVVLALFAAQRTVLHIGNWHFTAANFQSLNPLFIMILTPIFVWLWEHWKKQPTAPGKFAAGLVFAGLSYMWMALPGMLYGTAGKVSPFWLVGSWFLVEIAEMLISPIGLSITTKLAPNAYRSQMMSMWFMADATGQAVNAQIVKFYSTGTEVQYFMAVGLVSVAFAVIMFFLVKRINVLMEGVH*
>EBMMIDFH_00405 group_20968
MIFAIDSSFSYNEAQRSDLLKKFKGLDRKTVLTIGRIGSVLSVLMYVSYIPQIINNLNGNYGNPVQPLVAAINCTIWVLYAILGEKKDWPLFTANFPGIIFGLITFFTSLH*
>EBMMIDFH_00406 group_19254
MKVKLEIDPDAVEDELIIKAKNISPEIEQLYKKLQGIEHNDQIECFRNNVSYYLPLNEILFFETDAKQVILHTQDKAYLVKHKLYELENILGAGFMRISKSTIINLDQIYGLTRSISDCKIQFHDTYKTVYASRRYYKELRTCLDERRSL*
>EBMMIDFH_00407 group_19255
MKNSFARILWGVGLIAAAALLVISQLGLLSFKISVWTIILTVIFVACLIKGLLDKSIVVSVFSIAFLVITYAGPLGIKKFLSSWMILFIALLVSMGLSLLFKKDPEIVIKKSFHWNDDDDSDDADTETKVTHHHVQDVIEDGDNIVINQKMAGDSSRYIHSQNLQSINLETSFGNANIYLDDAKAAGDTVVLNLTASMGNVNLYVPLSWQIDNQLSISLGNVIVKGKSNGGGPTLVLKGRANMGNVVINYI*
>EBMMIDFH_00408 group_24972
MLVIGIICLVVAAISYFKYLSEKNGQANQKQAENKNEAKWQRTLAIIFLVFGILLIGYWIALR*
>EBMMIDFH_00409 group_9483
MQSRTEMRKRNNRNNLYLIIIGIIVVIAIICGFVIHNQRVAAERSQREYASTHFNPNVTIYGVQVGKLTVNKATAKINKQADNVVFLRNKKIIAEKDDKVQTISQAEVKNIFTKQHTDLPSKQKYVFKSAKIDEAKKSLQKIQNAVVTYKINGQEFKLKADDLIHEVTYKGGKYKFTDVKKLHAKMEAIDQEVKTLKKSYKFTVPTGNKVNGKTITVKNESYGWGIYVKKAVAAVENAFINGQDVVGGSKYIYGEGYSTYAHGYGKSNHGIGKNYVVVSIKNQELWVVRKGKVAVHLTDVVTGTENKSNATPKGVWYIMYKESPSVLRGYNDDGSKYASKVQYWMPFTLSGCGLHDASWRSDWSKSAYLTGGSHGCVNIRPAEIRSVWNNVLTNDAVIVY*
>EBMMIDFH_00410 group_17386
MTNDPLVFQMSIAKGKPQSYRKDKKKNVCPFCDVENLTDIYAKEDDMIWLKNKFPTLRDTWQTVLIESSDHNGDISTYTQEHNRKLMHFALACFEKVQASDQYESIVWYKNYGPHSGGSLIHPHMQIVGFEHEDGYKYIHPNNFEGETLFEKSGVEVNIAEHPVQGYTELNINLLDKNSIDLWADWIQSGAKYLLNIMYNGRCDSYNLFFYPRNDDGICAKYITRFEAPPYFVGYKLSQVNDEITLDKEARRFREFFDNGSVVKA*
>EBMMIDFH_00411 group_10303
MNPDFAIVLNYQLNDKADADFLVKTARNIGARAVMTDRQTEDFKTACAKYTIFLANPENSTDLTKDNVIDTMVNNRKAGKTTIINVPVEAGKFSAATQAMLDTINDWMHQFGHAFNEGKTSALTSSDGFILENRHANYQKYVFLPSPLPDKIVVEGLVEEPNRVEWIEHRTDLDFNYKDQKLTINLVKPDDEFAWQVLRIQAHRPEDDILETKF*
>EBMMIDFH_00412 purB
MLERYARPEMGKIWTDENKYAAWLEVEIAATKAWAELGEVPEADAEKIAKNASFTAERVAELEQVTHHDVVAFTRTVSESLGPEKKWVHFGLTSTDVVDTAQGYLLKQADEIIRKDLHELKATIAEKAKKYKYTVEMGRTHGVQAEPTTFGLKIARWYAEINRDIERFEHAAKGVESGKISGAVGTFANVPPAVETSVMKQLGLTQQPITSQVLPRDLHAEYIATLALIATSIENWATEIRGLQRSEIHEVEEHFRAGQKGSSAMPHKRNPIGSENLCGMARVMRGHVVTAYEDVALWHERDISHSSAERVILPDTTIGVDYMLHRFNRILTNLDVFPETMLKNMDRTYGLIYSQRVLLKLIDEAGLSREKAYDMVQKLTAKSWNEQKQFKPLVENSEIMNYLSKEDIDDAFDYHYHLRHVDDIFKKLGLDD*
>EBMMIDFH_00413 purA
MTAVAVVGSQWGDEGKGKITDFLSKDAAVAVRSNGGNNAGHTIDINGQTFKMRLIPSGIFAAKDNTVIGNGVVINPEVMFGELENLEKSGIDTSGLRISNRAHIIMPYDIKQDEYQEEAKGANKIGTTKNGIGPTYMDKASRIGIRVCDLLEKDTFEEKLRANLEVKNELFTKVYGKPALKFEDIFDKYYEYGQRMKKYVTDTSVLVNDALDQNKKVLFEGAQGVMLDIDEGTYPFVTSSNTISGGICSGIGIGANRLDTVIGVCKAYTTRVGAGPFPTELLDEVGDRIRETAHEYGTVTGRPRRVGWFDSVALRHSKRVAGINGLSLNLLDVFSGFDKIKICTAYELDGEKIDYYPASLKELYRCKPVYEELPAWDEDITQVKTWDALPENAKKFLNRVSELVGVPLVTVSVGPDREQTIVLKNPWEM*
>EBMMIDFH_00414 guaC
MSNYFSMEAFDYDDIQLVPNKGIIKSRRDADTSVKFGNRTFKIPVVPANMESVIDDNLAIWLAQNDYYYVMHRFEPEKRISFIKMMHQKGLFASISVGIKDSEYDFIDELVKENLKPEYITIDVAHGHSVYVIKMIKYIKEKLPDSFLTAGNIATPEAVRELENAGADATKVGVGPGKACITKLKTGFGTGGWQLAALRMCSKSASKPLIADGGIRHNGDIAKSIRFGATMVMIGSMLAGHEESPGNVIKINGKTYKQYWGSASEVQKGAYKNVEGKQMLVPYRGSIKDTLKEMKEDLQSSISYAGGRDLNSIKLVDYVIVKDNIFDGDK*
>EBMMIDFH_00417 group_12315
MLGFSVYLGHDLTSENYNYLLTMRNSGFTCVFTQLAVPDTDSETILNRLADLTNWCQKLDLKIIADVTADDLQDLGINVNSVEQIKSLSLTGLRVDHGFSTDIIAKLSKEMPIVLNASIITQQNIDDLRYSNANFEKLTAGHNFYPRPETGLDAHWMQKKNEWLKQYGLKTAAFISGNGKLRGPIFAGLPTLEKQRYENPLAAILELKDYDCDHIFVGDPQLTRDAIESITNYQKQGAITLHLDTDIPELFGNDWHNRPDVARDVVRLKESRKKMFLSTEPQDNIYARPTGSVTIDNHLYPRYEGEIEITKRDLPCNEKVNVLAQVKDYDLPLLKYVDSDTQIIFRRATKGA*
>EBMMIDFH_00418 asnA
MTLILPKDYHPTLTVRDTEAAIVFIRETFQDKLAEILGLQRMSAPMFVEKKTGLNDNLNGVERPVAFDMKAMPKEDTIEVVHSLAKWKRLALKRYGFGMHEGLYTNMNAIRRDEDLDNFHSIYVDQWDWEKIISKQERNTDTLEVTVMNIFKAIKATEKLVAARYPGSTYRLADHVSFITTQELEDRWPDLSPEEREDKIAKEEKAVFIMKIGDKLKRSGEPHDGRAPDYDDWQLNGDLVFWYEPLNSKIEISSMGIRVSEESLREQLKKAHCEEREKLPFHQMLLKGELPYSIGGGIGQSRLCMLLLGKAHIGEVQASIWPEDMVEACEADDIKLL*
>EBMMIDFH_00419 group_7048
MTEKTGDKLGFWSIVLLAINAIIGSGIFLTPGSVVQQAGSKALVVYLIAAIFAAILAISFAAASKYVTKSGAAYAYSKAAFGKKIGFYMGVLRYFSASVAWGVMAVGVIKSTISIFGGNPNKAINVTIGFLILMAIITVINLFGQKVVKYVMNLATIGKLAALVLIIIAGVVLLITTGASSNLGQVDQLTQNGQKIVPTLTTTTFVMSIVSAFYAFTGFESVASGSEDMKNPEKNLPRAIPLAILIIAVVYIGVVAVAMVLNPRALMTTKQVVAIAAIFNNEILRDVILVGALVSMFGINVASSFNAPRILEAMAREGQMSQALTKRTKNNFPIRTFFISVGLAILIPMAFEYNMVNLITLSAMVRFLGFIVVPLAVIQFYRGKAKEDILKANKSVMTDVIVPILSGVIVIFLLVEYNWKAQFGVVNAAGQVIGVNWYAIAMMVFGFVLLPLIMAWISRRERK*
>EBMMIDFH_00420 group_19256
MTKPIIGISGSVIIDDRGIFPGYHRSYVNEDYVDSVVQNGGVPYIIPFTENDEVIREQLNHVQGLILSGGHDVDPRFYGEEPMQKIGATWPERDHFDMRLLKLAEENGIPVLGICRGAQIINVAHGGTLYQDLSYRKELTLKHMQGHTPTLPTHSMEVEADSKLAEILGKTEFRVNSFHHQLIKDVAPDLKAVATAPDGVVEGLENKQGNVIAVQWHPEMLHRNSDVAFMNNLFKFVVDNAK*
>EBMMIDFH_00421 group_19257
MDNIIDNINLISKKCSVDVPIFGFGGVYYCKFKLNPPVAENKINRLSGISVPNDLIEFWIQANGAELFIDSFQGIELGGARCRIYTIEYVLNQLVKTPNYLPILWLRDEGEMGINLDRYNQKQSYLTYPGIEEQYFDFSFKQWLETYLACNGNPFWNLV*
>EBMMIDFH_00422 group_9311
MKYRKLFAFLATIVCFIAINTNAKADSLNDVNKNVAKIANEQNFHSLAQDKLKNENVKKDVPILKNGTVKIHNNFNATSSHYSAYTFLAEIPDTVVKFHTSQEYVDGQFKINFYIDSITGPAPAAISVQLQFYSEPSLSGPITTNTASPIVKEGNITTGLLGSAVFPAATTFFAVGGAWGMVGYNGNSATYPISLSSIYLQNKIGQNFPEYVDPVSKKDAETPINTTWSRLPSSPVWTTMDRYYYIKEFSERYGNQSKEYWAENQVHHIRPRIYGGNNDFDNLMPVPIEAHKLITKWFINY*
>EBMMIDFH_00423 group_12319
MRGIGKTVFLTAMDRKISAYPDWIVVNLAMGMKLLPSFINSLYLNADSKLKKSFKSIEGLNFSNFGLSLSTDVSKLTYQDILTNMFDEVRKNDVKVLITLDEVKLCQELKDFARCYQLLNRQGYPIALMIAGLSENISELKNENITSFLLRGKRIALSALNLSQVEASYSKVFKESGYQVSKKILEKMALMTMGYSYAFQLLGYLVLKAAKKSKVIDQNTLECIKSEYLLVLKQNVYTKVLSSLSKQDRKFVLAMAQSPKHCVSIKEIHERLNRPSNFVANYRRRLLDDQVIKSTNYGEVAFTLPFFKEYVLRQYRFEQGLE*
>EBMMIDFH_00424 slpA
VEGGRLNTAVLRGGFFYDENGKSLGEKYYAYRAVTVNQSPITINGAKFYKLADRDAYIKVTNISGQGRVLKRNAYIYSTSKKTHYA*
>EBMMIDFH_00425 group_16249
MRKRWTAAVIAALVAVSTAATTVKADDTNTTANTNETQVTATSDQTNSDSDKVTYNKADYLSANPKLVRIKHATTAYKDAALTKSAQSVKAGSHFLISRIVKSDNQVPILKTSDGLYLPAKKSLVTKVIAYQNPKGYHQVHYTQVKPYGKVGYNLYRGYEGIKTWKVMHRVGTWAGTNYYNQATYNAVKNFQRSHHLPATGNVNLATWEKMGFSKKSWYSIDSYVAPLKAYAWQGRKAHIEAMINQAYKYMGKPWLAGCSTSPSYGVDCSGLVMQGLYAGGISPVPTSSIGHAHPGNEWNSRNLWADKHLKRVPYSQRQCGDLVFYYQPGTHTIWHVAIYLGNNRVIESWPPRVMVQPIVNSQRNVIAGIKRPFI*
>EBMMIDFH_00426 group_4238
MKKYLAILLVSLGFSSLLLTRQTVHAADNDDAATTNQSAPKYTGLKKVGKHYVYFDQAGKQRFKNTKTKKAYYWINKSGKIVGINNYAKVISQLPEMPTGCEITAVTMMINFAGKKVTKQQAAKIMPRSSNPNKGFIGSPYKKYPLGYWVAPNGVKPVVKHYLGRAQNMINCGLPAIKDKLINSHLVVVWVGMFDGLSNHAITLTGYHGKTIYYNDPWTGTKRKIKQEIFATHWALDAHRALSY*
>EBMMIDFH_00427 pip
MEIIEGKMPFMGYETYYRIVGRRSEKTPLVLLHGGPGSSHNYFEVLDKLAEIDNRRIIMYDQLGCGKSSIPDDHPELYTKETWVKELMALREHLALRKIHLLGQSWGGMLALIYMCDYHPVGIQSLILSSTLSSASLWSKELHRMIKYLPIEEQAAIHRAELTSNFNDPDYLKANEHFMNQHAIDMTKTWPECVMRKKCGGIVAYETAWGPNEYTPEGNLHDYEYTEKLGKIKIPTLITSGTDDLCTPYVAKTMQDQLAGSKWQLFENCGHMSFVEKTDEYVEMLRKWLDQHD*
>EBMMIDFH_00428 group_16250
MNPSLKFLLAFIISLEISLKASLVTNLLVITFALVYLIITRFKIKELILLIILPFIAAFTIFATLFWFSPTPNAYYAWNLSTRIYVYTLTIACVTRNNTATDFARSLEQNLHLPSKFAYGVLAAINIIPQMKMAVKQIRTSAMMRGIYLSFWSPVLYFKAILVALNSADNLAQGMESHGYVEGQRRSTIIAIPLPARDWVIFFTLLILVNISLFLFK*
>EBMMIDFH_00429 group_12324
MKVTVNNLTFSYEKEPIINHLNIEIPHGFSLLIGPTGCGKSTLLKIIAGLYPKYAGRLTGMVDLHGQKAAMMFQNAAEQFTMPTPREEIVFALENLQLDEGEYQTRLDQATAFTQIADLLDQKINTLSGGQQQRVALAVLIAMDVDLLLLDEPFASCDPKTRAFLIKKLAILAHNGKTIILSDHVLDDYEPVCDHLFEFTNNQEVIELNASKKIALFEQNKKLHERHYHFVLPNSEPIFTLKQVQIRQNKLLLKQNELNLHSGTTLITGANGVGKTSLFKVMTKMIPYTGNFAYLNKEIAQISARKYLTQVAQIFQKASDQFLAVTVKDELELSKKDRNLFFTEEKVNEWLDKLGLAKHLDQVVYSLSGGQQKKLQILLMLMTKHQVLLIDEPLSGLDHNSVKLVLELMRESQQKLHQTFFIISHQIDELAEFCDYHLIFADQRLKYVER*
>EBMMIDFH_00430 group_17695
MAAVALDQYLASVLKSNSTDKNEIKLEAGNPDFDLFTIYLENHNTGIHRYRMDVSTILYIAKGTVTIKSGEKIIQMKSGNVLLLTEGCKYEILSQKPDTVLIKLKFKRGFLYRKYFKDFSCKGEREVKVIEQIVDSLENEHVLWLKNNQITRASQVMQHIIGGYLNNDLFTKALIQAELTTMLIISIRTQRMATPTSLDKTKFEKKTLDNYIDLHFADVSLSDAAKYFGFNPNYFSNMVKAKTGKSFVDHVDDRRMQEARELLAQPDISLREIIGRVGYSSKSFFYKKFNQYYHITPAAMRAELFRQANINLK*
>EBMMIDFH_00431 htpX
MLYQQIARNKRKTALIMFIFLVILGLVGAGIGYLWSNSPTMGVTIALIGSLVYLFIMWQNPANMIMSLNHAQEIHEADNPELWHIVEDMAMVAQVPMPRVYIIPDPSPNAFATGRDPEHSAVAVTQGILELLDREELEGVLGHELSHVKNYDILLSTIAVVLVGVISFISNMASNFWFWGGVRSDDDDDRDSNALAIIFKVVALVFVLILGPLSASLAQMALSRNREYLADASSVKLTRNPQGLISALRKIENSQPMKVADSSSAGLYIENPFHNHGLTHLFDTHPPTADRIKRLENM*
>EBMMIDFH_00432 lemA
MSPLIWIILAIIVLIVAIYIVTYNGLQRAKVYAEEAWSQIDVQLKRRNDLIPNLVETTKGYAKHEKSTFEEVVKLRNQLVNVPQGNHEEAMKLSNQITDSLKSIFALAEAYPDLKANQNFLKLQEELTNTENKIAYSRQLYNSTVATYDQKLLTFPSNIVAKWHHFTKINYLETPSEEKNVPQVKF*
>EBMMIDFH_00433 ybiR
MTVLKNIAKDRILQITVIITVVSLFFARPRFADINFHTLWSVAAMLTIIQIYAYLHVLDVLAYKLTSIADNTRKLNTLFSLLAVISGMFLGNDITALTLIPLYLNIAKRYKLPQILPVTLIGMGANIGAAFTPWGNPHNIFSVSRFDVSPLKFFEWSVPYLVVSMLIMGLVFLFIPKEEIPVQKAEPIKISWRPTLITTAVFIFFFFGVFRTIDIIWQMLTSVALALAINPRIMLKIDYALLLTFTGFFIFISDIQQIPLIVNLIHGTVYSEISTYFASIISSQVMSNVPSTILVGKFTTYAQALFLGSNIGGFGSAIGSMANMLVLKTFNQHGSVSKKKFFIQWTIMQFAGLIILTAVGLLLLIFRI*
>EBMMIDFH_00434 group_16251
MTENAISINIKPDAAEMIKSKMDADHQIVILALDDGSTKYSKKGGTCTIGDSFQFVILAEKDPKYNISIENNAGLDLYTAQPETTFFEPGLVVNARNSTLSLSSDSGIIDGGMTVTQYEPEAITADDLKNGGQC*
>EBMMIDFH_00435 group_13484
LVLSIPTLKYGDFRAFFIKSITLSLSKDIYVYDIVGYDDRKDCTIQVDATNNKILGQSTQVLDYDYEKDASLNLKKTISRQEANEIALKEFSGGTPISWELTDDNNQSIWEVKMIHGKHKHTVKINARTKAVI*
>EBMMIDFH_00436 efp_2
MVQAINLKKGMIFSQDGKLIKVLKANHHKPGKGNTVMQMDLRDVKSGAVVHKTMRPTEKVDLVEVTKKKAQYLYGEGNTYTFMDTDTYDQYEVSADQLGDDVKFLMPNIMVDMDFTDDNKIIGIELPSTVEMTVKETQPEIKGATVAGGGKPATMETGLVVQVPDFIKNGEKLIIGTENGDYKSRADSQPR*
>EBMMIDFH_00437 coaA
MRNYTSFNRNEWAKLAPLDKVNITKEELADIKSLGDVIDLTDVHEIYTSLISYLHLVYQQKKNAQKAQIKFLHKSFSPAPFIIGISGSVAVGKSTTARLLQLLLSRTYPELKVHLMTTDGFIYPNEELKRRNLMPRKGFPESYNMTLLSDFLRDVLSGKKDIVYPLYSQELSDIVPGKYGHVKNPDVLIIEGINTLQLPESGQVVTSDFFDFSIYIDAEEDLIEKWYMQRFRKVLKLNKNKPDNFYYKMANGPLEDAIQLAEETWQMVNLVNLREYIAPTKERASLILHKTDGHLIDRIYLRHI*
>EBMMIDFH_00438 group_14821
MKKIILFGDSIFNGYRNGQNTNLVTNLFQQALINYAQVENISKSGATTVEGVDYLEQISPEHDLVVVEYGNNDAATAWGISPESYEKNLAQILSAVGKAIVVGLCNPNPESDIFQYYGAERLDLFNNIAQKVAKAHGAQFVDILPAMRNLKDKSTYYQADGQHLTDQGNEFLVNQIVPVIKKDLA*
>EBMMIDFH_00439 elaA
MKIDNFTFKKIDEMTAREFYCVERLRNTTFVAEQKITLPDLDDEDLIAVQVYLLNQKQTTALATCRLFQEDGKWMLGRVAVSKEARGQQLGSKMITAVHKFLRQNKIDAVYCHAQMRVKPFYDSLGYQVVGEPFDEGGVEHVMMKRDLA*
>EBMMIDFH_00440 fliY
MKKWILGIVLALTLCLTGCQSVQKEANTQDTWNKIASKKQVVIGLDDSFVPMGFEKKNGQLTGYDIDLAKAVFKQYGIKVSFQTIDWSMNVTELRNGTIDLLWNGYSITPERQKKVAFSKPYLRNRQVLVVKKDSDISSFKQMKNYELGMQTGSTAEQWYETKQDVLHAKKTVLYDTISNSFLDLNAGRIQGILLDEVYADYYIAHMAKSSEYKVIQNDRVPMDLFAVGMRKGDKTLRQKVNQGLAKLQKNGQLRKLNEKWFGRNNSWLGK*
>EBMMIDFH_00441 glnQ_2
MLEVKNLSKEFNGHRILRDISFTLKDGEIMTIVGPSGAGKTTLLRIIAGLETKDSGEILIDGKPYDSGKVGVVFQDYNLFPNLSVLQNITLAPTLVLKKSKTEAEQDARVLLKRLQISGREQQYPYELSGGQKQRVAIARALAMKPRILCYDEPTSALDPNLRKEVEKMILSLKKSGLTQLIITHDLNFAENVADQMLKVRPLSED*
>EBMMIDFH_00442 artQ
MSLKYIAEILPALLSGAGMTLSIFFWTLILATPLGILVSLGEKSKFKPLRWLVNFYVWIMRGTPLLLQLIFVFYGLPIIHIVFPRYQAALFAFVLNYAAYFAEIFRGGFQSIDEGQFEAAKVLRLSRWQTMTKIIIPQVIKIVLPSIGNEVINLVKDSSLVYVIGLGDLLRAGNVAMARDVTLVPLVLVGVIYLLLISICAFVLKKLEKYFSYYK*
>EBMMIDFH_00443 helD
MATAKTEKNEKELEQKHLDNIMGQIKDREKTLKKSIKSAEGEARELNSHFFDDVKLDYDGYSTSMETALSIHQQQQLLSEREHAWQHSAKQLETVERLEKRPYFARVDFKEKNEDRTETIYIGLGSFADKDDHFLIYDWRTPISSIYYDGKLGKVSYNSPEGEITVDMTKKRQFMIEDGKIVNMFDTDESIGDQMLLEVLAEKSSTQMKSIVTTIQREQNKIIRNTKADLLFVQGAAGSGKTSAILQRIAFLLYRYRGNLTSSDVIMFSPNQLFNDYIKNVLPEMGEQNMVQMTYWQFVARRLPGMEVENLFRQFEDQTADSNISKFKDSVNFFNLLTRYAEHLNKRGVIFKNIYFRDKKKPYFDKEKIKEIYYSFNENYKLANRIDATREELIKMLNRKITPETKKAWVAHAIEGMSQSELNELYDRPDQEFESEAKEEAFLGRKIVLSALKGVHKRILHNHFLNMRAQYLSFLRAVPKMVDLSKWNIDENDWLAHVEEVKNNFKQHHIAMNDVSAYLYLYDMITGRRTDFEMRYAFIDEIQDYTPFQLAYLKYNFPRAKFTMLGDLNQAIFTKDESRSLLKQISGLFDPEKTDVVQLTKSYRSTKELTNFTKQILRQGEKIEAFNRKGPKPIIWGRKNDDEAIDVLVNVLHNNEQNKRTTAVITKDLAAAKFVHEELAKKGENTTLIATANQRLVDGTLVVPSYLAKGLEFDAVVMWDASKAAYHKLDETQLVYTITSRAMYKLDIIYTGEKSPLLDVDPDTYEEK*
>EBMMIDFH_00444 group_16255
LLALIALGVWTYQNNPNIRIATQDSLATLSYRINELLTNETTISPNNEKKTTNIKTDTDKTENDDSSDNRVWSNPEAKVYIDISNNAQLRSAAVNAMNAWNRTGAFTFHQINDKKDAQIVINTVDNSDTNAAGETATTYNPATGHLLKATVNLNRYYLQNEWYGYSYNRIVNTAEHELGHAIGLNHTNNVSVMYPKGSIYTIQPQDIKTVKKIYHENN*
>EBMMIDFH_00445 gpmA_6
MKRIYIVRHGQTYINRYNKMQGWCDTPLTTPGIEGAEEAGKALSEVPFDIALSSDLKRASDTCEIIMKYNANKDELQHIASPFFREQFYGYFEGMDSEMAWRMIGGSHGYGTRQEMFAHESIDTIKDWIKEADPYHQAENAEEYWARLDDGFKLISQLDGAENILLVTHGFTIRSLWYRYGDHIPLVPGPKNASITIMTMSEKGEIKIPKWNLMHL*
>EBMMIDFH_00446 rlmH
MNIKIVCVGKLKEKYFRDAIAEYEKRLSRFAKVSIVQVPDEKAPEKFSAAEDEKVKEIEGQRILSKIKDKEYVYVTAIKGKQRSSEEFAKEIQDLATYGHSDITFVIGGSLGTSDAVNKRGNDLISFGKLTMPHQLMRVVLIEQIYRAFMINSGSPYHK*
>EBMMIDFH_00447 htrA
MVENQNNNNNLQQPRKKNTNGKIIATAAIVGVVGGLIGGGVSYYAADQMNNASVNNGAAQTSVSSSSSKVSEKSAKTSGTMTTAYNDVKGAVVSVINLKRQSSSNSTNSLYNSLFGNDDSDDSYSSSSKGKLETYSEGSGVVYMKSNGKGYIVTNNHVISGSDAVQVMLANGKTVNAKVVGKDSTTDLAVLSIDAKYVTKTAEFGDSKSLQAGQTVIAVGSPLGSEYASTVTQGIISAPARTISTSSGNQQTVIQTDAAINPGNSGGALVNSAGQVIGINSMKLAQSSDGTSVEGMGFAIPSNEVVTIVNELVKKGKITRPQLGVRVIALQGIPEGYRSRLKINSTLKSGIYIASVNKNSSAANAGMKSGDVITKVDGKKIDDVASLHSILYSHKVGDTVNVTVNRNGKDVNLKVKLEGN*
>EBMMIDFH_00448 group_14317
LKVSVLASGSTGNTSLIVTGQHKILMDAGISGKKTKDLLAEVGVDINEIDMAFLSHDHTDHSGGLGVLMRRYPKIDAFANSGTWQYLLDTKKIGKLPAEQMNTIEPGQTKTFGDVDITAFATSHDAAEPQYYVFTSGGKRVAFLTDTGYVSEEVEGTIEDADAYMMEFNYDNMMLRDGPYSWALKQRILSDVGHLSNDEAAQALVDVVTPKTKHIFLAHRSQHNNTEYLAHETAKEMLLEGDANLDDDVKIIDTEPNQPTKLVEI*
>EBMMIDFH_00449 group_14822
MDHKRIEWLFFVVFFLIDIYLGIEILRSPVNLSNADTTTRSVASIRNEMKSDNIDLPDKISDAPDSGYYLATKNRDYLSGKVSSLTNVNARYSKSDNVLYGEPRQAVLLSKKPKEALEQIEDFKNDSKNIPYGKEFKYEPDMSSEDNYVFVQNSDYGEIYANSAQLNINVKDNQIINFTETYMGQASPVRELQSTISAWRAVRAMYTDRELTNNSRVTQVKLGYSKLTEVRGSTILLPTWLVWVENKTTKNITMKRINAYTAQMLQSSTYNVEK*
>EBMMIDFH_00450 group_17565
MKFKFKFGEFFLGLATLIVIVLSIVLWIFIMTSDQRFSNIGQQNQNNITKEQTRSHNFKSLYDLYIPTTSYGFANGNLCQLYDSKNNLTLEFTKEIKKAKATNKIKKIVDTRTKYEEYLNNPNYVQLVYPDEITFSLFNQLNNAANDNREFNRFFISQSNHWIYLGNDQTNEIYQVKIAGANFDKLRKYACNAKSKYPVRLVRLKEGYSPFYIKTMNAKVYSYLTNHQSYSYFVSRLLGTSGVTSKTNKNGQTVYSLNYYTRLRVPDSNSGEHNYLYTHYEKNKIPNTTNRLLDSVYYVHQLGLTEQDLRFFDADGANVSYLNYIEGIPVFLNKHDLQVKTTFSTDSINVAFNSVNFQIPIPFDGQTKRLKPTQDVVDELVNHGLKQEDIQRIIVGFAEEKDSSHHSLINLIPTYYIKAYDEWKSLGEWEKQDVSTYREADQLTVNEGGK*
>EBMMIDFH_00451 group_8682
MKKFKARLNSTFNSINTKIAIVFMLMLLATIEVIGAYFTRQLEQNSIENFQSSIQIQTIVSNQLANQLTSDNKNTNDRLNQIVNDYNNDAISEIIVVDNKDTIRAVSNLNDKSKIGQRINNTDVKQVISTGHQINKVVDDHGNYMIQISPLTSGNGSNNTVGAVYVKASMQDVFNNLRQISLTFLIASLIAALLGAFLSLVISRAITQPIEEMQKQALHIADGDYSSQVKIYSNDELGQLAKAFNTLSVRIERSQEESDSERRRLDSVLSHMSDGVLATDRHGNVSVVNHMALNFLNKKEDEVINKPIAEVLGLEDTSSQDLISSQKEIVITLDPGTRDEIILHASFSLIKRVTGFVSGSVCVLHDVTEQQKNEDSQRQFVSNVSHELRTPLTSLQAYIEALNEGAWKNPEIAPKFLEVTQQETSRMIRMINDLLSLSRMDRGVSKMDLEFVNLNDFVNHILNRFDMIVKTDKNKEKKKYTIKRELGSQALWVEIDTDKMMQVIDNIMNNAIKYSPDGGVITVRMTQNQNHVILSISDQGLGIPRKDLGKIFDRFYRVDKARSRAQGGTGLGLAIAKEIVEAHHGKIWADSSEGKGSTFYISLPYEPMTEEDDWDEV*
>EBMMIDFH_00452 walR
MPKKILVVDDEKPISDIIKFNLTKEGFDVDTAYDGEEAVKKVDEYDPDLMILDLMLPKKDGLEVAREVRQTHDMPIIMVTAKDTEIDKVLGLEMGADDYVTKPFSNRELVARVKANLRRRDIVKKAEAASQEETDKNIKIGNLVIMPDAYIVEKNGKKIELTHREFELLYYLAQHMGQVMTREHLLQTVWGYDYFGDVRTVDVTVHRLREKIEDNPIQPQILVTRRGVGYYVKQPSEE*
>EBMMIDFH_00453 group_12999
MKKLLIGSAVLAALLIKENIAVNAAIEQNETTPKIAVTDKKEKPKDQSDNSFAGHYDQETNFITWEIRLNPKKEKYTGDLKLENLIPEGLVLDPDTIEVIKNDNFIQNSSLVKLKKNKLTAEFPAKKYSESTILIKYRTKVEAEPNEPNYLRVSQSFTLGDDRVQEYEQEIKYDRSNKNFNIEAPHKSTFRDDNQISLIKKSKSNEERSEDWLKRLAELIINKKETTSDKGGEKVQGQVKDQKQQASPENTNLSRTPTVKGLTGFDTKANEVKSTAKIDSDSVKTTLDKDEIKDNASTISPKSQKHDTHVTLPKSDTSETKAKLPKAGETAGVMLSVFGIILIIAGWTVRTKFLK*
>EBMMIDFH_00454 ybaT
MKKQNKTGSIGVVGATAIGVGGMMGAGLYTLLGLAANSAGVWLPVSFLIGGIVAAFSVYSYSKLGMKYPDRGGAAKFLLKEFGDGLLAGGMNVFQYIGWIIAMALYATGFAEYACQLLGKSSSGWLGKAISIGIVIVVVAINIMGSKQVARAQTAIIAFELLILLSFVAVGLTKLHVPTITSSNSGNIVGILSAAGLLYVTYEGFGVVTNAAGSMVNPKKQLPQALFFSLGIVMVIYIVASVVVVMTLGVQGAVANQGHVLATAGKLVLGNWGLFITSLIVCIFVVIFPLSAVGEMASLAFLLVYAMVNLGHLRIAGQTGAKRWILICSVVLNLALFALLFIQTILNHETLTWISVIALLIISFLVELAWRKKNKRNLH*
>EBMMIDFH_00455 group_17698
MRRESLWLKFVRYWYGIDSKLDERQLAEVERIGNNAYVISGIVELILLVITLIMALTIKSELALWFLPLAIAIMMLMMSAYTYLTMRKFKIFSVEITADERPKAIRRIWIKAIIAGIIGAVFGTLGSALGASSVQNNLVNVLDFWPQGLWLGVCCGAGSAIGRVQRLKVIKEDE*
>EBMMIDFH_00456 group_17699
MNRVREYRKQKQISQMELARRIGVARQTINLIENDKYNPSLELCLNLAHALGTDLNTLFWDGDEAK*
>EBMMIDFH_00457 group_12327
LTIFLSALFFGLIHYAGLLDQGPIFIISTQAIFAFGYGCFLATLYLYSGKFWLVLLSHFSLDLIAFSLSAGGGGILSWYGNNDLLSNGLSMVFALVMTLIMFLGKQRKIMQENAARLINA*
>EBMMIDFH_00458 group_12334
MKKSKIIFLIELVLNIIAAVFLVINNSFKNLLDVGVVFLLLLLLIWNFLRRKIEISLKLSWLNLMILPAIFTYCLNTVANVLLVKYPVKSVLIAIIYSLLFLVYLLPVVITNAGLVKNKYARVFIAMYYIVLLLFSENLHMNDYLSSFVNWSHSEILNGLALIPIIFCLFKSWDIRAKLNLKFRRYSNIQLIVLLVAVFFAAWYSFFHSYVYIAPTFSQLFWNWDFSEIIPTERAVLWSLGAILFEEGFRYLLIIVLLEVFKVQRGQIDYFLECAIFWIDTLCRTT*
>EBMMIDFH_00459 group_7962
MDIGTALRHLRDDLGLTQKQMIQGTKITVSHYSKLEKGQNRIFIENLVEILKQRNISLSYFVDHYLNDENSEKEVNYSEILNIAFYEKDKIAAEEIKRQIFSDKSSSNELRDRATLIVDMIDNQGQSNVDARIINSIFKHDNWTQYDEAIILLGNIIRTSNVLNMSPLVLTLIRKYKDLDKEKIEKQRRLATVGINYLFNFRKLSKEFNKTVLKIISWIKTTSIVPELGIIRELNAYFLAVYEGNISVSTNIKNVLKISGYQNLANDLPN*
>EBMMIDFH_00460 group_7965
MTIGQALRKIRQNLDLTQKEMAANIVTRPFYAKVEAGKSRISADKLAAILFEHDVDITYFYQLLRATYTSKQKKIESDLNNKMEQAFNVGKIDEIESCYQEILSQSHSKILKLRAMISVAYLKNKLNQIDPKIKKDLFIEFNEGQNWMTNPELLRLFTNTMPLWEQDTLAFFINRLLNEMKSNKNISELEQERYLRVFENYLAVCYNRKLSKKSLQLMHVPKIIDYIMESKPTIHFLLYKIAALYLKNLFLNNKEEAQKIRNEVQKYGYQDLIKTWPK*
>EBMMIDFH_00461 group_26852
MSKIKQSTLLILLVVLAVIAIVTTVVLKNTFLSSGHWLLGVPIRWTIPYLSWS*
>EBMMIDFH_00462 group_26853
VNEKMILATLKNRKRNRLFLTFEGIYAIILLFSVLFYFPLFILELKIQFILISTFYLISWGVAKFHKRS*
>EBMMIDFH_00463 group_20971
MTKEYEKEVKEAESVLEDQKLTDSEISQELISKDNPTENVKPSEIDFLRKKPNLTTQIDFTLLADLAGLSKEAKAEAAV*
>EBMMIDFH_00464 group_802
LVTGKLVANSEVTATYTVNTQTGKISYVDSDGKEVGQTPLSGKTSETVDVNPQALAGWKIVSGQDISKTVVATADGIPTVTVRVEHDTIIVTPETPPRDVPTGPVQGDPSKNYDHLDTFTKTPTRIITVITPSGGKLITTQKVTFDKVTGKVTYSEWRVDGNTQWDAYTAPTFSGYTASQSKVAAEKVSVDTADSNIKITYKQDEVPTPEPEPQPKPKPNPEPKPDKPAKPNKESEKKHNHSKANKKGYDSNNNPKHEGMPTGRKKRANGPVKAADIESGKRTIGKTERKQLANKLNAKPKSVQDLLPQTGSEHKHTLGLIGTLLAGLGWISLLGVEKRKKKDE*
>EBMMIDFH_00465 group_807
LNKYNVTYDATVYSADGEAQTLKLTADDLQIVGNATNVGTYQVKLSQAGQEKLKQLTGNNGANYKWTFKTTANYIVTAATADAKLNGSNQKTFDGTAVTTAQVNSNGQILVHFTFPGSTTESTYALQDGDYIWNAGSAPVNDGTYTIKLSANGIVNLQKALNQYAGQGNVTLDAEDLLGSATYTIKQKDLNVVLDGNSKGADGKTYDGQPATINTQATNFGVFTPTGLVSGEMLNTANLAAGDYEWVDANGKPISAPTNAGTYYIALTAKGLKKLQDDNPNYAVSESGQFTYVISPAEENVTISGSQESTVPVIDGTNFKVNVPTAITVPAGLTYEFANGIPAESGVYVINLTPESITALEKANPNYKLNISSKAKFTLDATLTIEFEDTQEGNKQVGQTITKSGVAGSTVDNLDLKLPENYELAPDQELPTSSDFRRSKETDR*
>EBMMIDFH_00466 group_20974
LYIPVKQQARTVTAKYVIAGGDKNGQQFAPDSQIQVFYAQTGSLNVANNTITYGNWQWDQTAGDSTTPGFKVISGSWSLPKEAGQTWQVNVPDPGKDYVVVNIRMVKIVLIVLI*
>EBMMIDFH_00467 group_10310
LLSTLLWTMNTSQTVHADTTDPVETEEVESAKKTTTDTGNDQTTTAGKNDNDTTAQKEVSGTDPLTSKNSTEQNSTKQAEDKKATSLEDTKDVSTQNNKEVSYSAYNKSGDPGQQTNLFTQLGIRKIHLVRVRSL*
>EBMMIDFH_00468 group_10311
MLDIKVIRENLDWSKKKLATRGIKPEELDELVEIDTKRRKDLTKSEQLKAKRNDVSKQIAEKKRNKEDASDAIAAMREVGKEIKDLDKEVAELTEKQNYILLRLPNFPADSDPIGPDDSYNEEVRKWHPTTEFNFKPKAHWDIGTDLGILDWDRASKVSGARFVYYIGAGALLERAVFNFFLDENTKEGYTEIIPPYLVNDASMQGTGQFPKFHEDVYTIVDNDDPDKPRDLTLIPTAEVPLVNYFRNEIIHENKLPINVTALSPAFRSEAGSAGRDTRGLIRMHEFRKVEMVKVCKPDESWDELEKLTHNAEHLLQKLGLPYHVVALSTGDASFTSAKTYDLEVWMPAQDKYREISSCSNCTDFQARRAQIRYRDEDGKLHLAHTLNGSGLAVGRCVAAILENYQNEDGSVTVPDVLVPYMNGMKKITKESGLI*
>EBMMIDFH_00469 group_12336
MLESKRIYLRPFEERDAQQLLKWGGNPRYHKMAGFEEYRNLTEAVNGVKQYMSRPESYVVCLRKNNEVIGLVELYERGLDEKSGLLKTKEVGFLLDQSFEGHGYMTEALRLILTYAFKKKKQVEVWAGTFADNEKSQKLLKTLGFQYVYTVDYTQVSALFSFKEKYYLLKKEEWLKINANTKS*
>EBMMIDFH_00470 group_17702
MHLSTKASRKLINIATIVCGVAIVLLVIYWYRLGIFTDQAKMRAYLANKQIVGPIIFVLIQIVQVVIPIIPGGVSLLGGVVFFGPVAGFIYNYVGICIGSIINFFLARHYGRPFILHIVSEETLDKYMKWTENQNKFNWFFALCILAPAAPDDVLCLLAGLTKMKFWTYFWIIILCKPWTIAAYSIGLQFGAKWLLKLMGN*
>EBMMIDFH_00471 group_16121
VFKKGDNVVLILKPNGNLEMKKEKTNFWDEVSKMSAKEKRLQIEDLGYDPLEQRSKGRERIED*
>EBMMIDFH_00472 ntd_1
MAKTKTLYFGAGWFNEKQNKAYKEAMEALKQNPTVDLENSYVPLDNQYKGIRVDEHPEYLHDIEWASATYHNDLVGIKSSDIMLGVYLPEEEDVGLGMELGYALSKGKYILLVIPDGDYGKPINLMSWGVCDNAIKISELKDFDFNRPRYNFYDGAVY*
>EBMMIDFH_00473 group_17703
MTNQNLFAPDAVFISNQTKQDLVFKEVYEHLRESGYVKGNFLHHIVEREHNFPTGLDTATLGKNIPNIAIPHTEGEFVNTRLIVPVALKTPVTFHNMINPSQAIEVKFLFMLLDNDPDGQAALLAQVMDFLANTPANELREVFNFTDPSAIYAFLEQKFGKKKED*
>EBMMIDFH_00474 iphP
LTKKLTNQLIGVTSGRNFRELGGYETMSGKKIKMHKLLRTGNLADLSPFDKQFLTDYGVKYDVDFRSKEEVDNQPDRVPDGVEYIYDPVFSEDLTNSSKSLTDLDTQAHDDADFGFNHMHYAYEDMIESEPAQKAYRKFFDVLLENTVDGESVIFHCTAGKDRTGFGALLALSALGVPLNTIKKDYLLTNITTKDFVDSMVEHARQNGKNENVLQSIRDIQSVRSEYLDHAVKVLNDEYGGINNYLRDVMKLSSADIMKLRNIYLED*
>EBMMIDFH_00475 group_13489
VTDKTKESILVPVDGSESAERAFDKAVKVGLRDGAHVDVLNVIDTRQFMGEMQDTLISGDTIYQTLQDSEEYLKSLKKWAHDNFGFDDVDYHIRYGSPKRIISYDFIKDHHNTLIVMGATGLNAVERMLMGSVTEYVNQHALADVLIVKTDMGNNPLKPTMKKN*
>EBMMIDFH_00476 group_20975
MFMQSEQFIAKDVSFARKDVFSVRLVIRNVIN*
>EBMMIDFH_00477 phnD
MKRFRRILVAVVALLVAVVATACSNKSNSSKGGYTPKSLTIQFVPSQAATKLQARAKPLEKMLSKRLGIPVHVSMSTDYNTVVEAMKSKKVDVGFLPPDGYVLAHKQGAADLLLQAERYGVKQPGGKATNQLVKSYRAEILVKKGSKIKNWKDLKGKSISVQNPTSSAGYVFPVAELKQKGLDVTKSCKLVTVTGHDQAVLNVLNGDTDAAFVFEDARNIVKKDNPKIMSQVVPIYFTKPIPNDTISVIPSMSKSFRKKLAKAFISVAKSKEGKKVIESVYSHEGYAYAKDSDFNVIRKYDKIVESTKK*
>EBMMIDFH_00478 glnQ_4
MADKPMIQLKDVSKIYDNGTVGLKGINLTINKGEFVVVVGLSGAGKSTLLRSINHLHDITSGDILIDGKSITSAKGKNLRKLRRDIGMIFQNFNLVKRSSVLRNVLVGRVAYYPTWKTTFNLFSKEDKQKAYEALQQVDLADKVYARADELSGGQQQRVAIARVLMQNPKIILADEPTASLDPQTSVRVMNDLKMLNEKYGMTVVANLHSIELAQQFGERVIGIRAGQVVYDGKMKDTPKSVFTNIYNGGNGSEEDE*
>EBMMIDFH_00479 phnE_1
MPEQVNQLPKRKFKVMNLVWTIIMIAGLFISINVTNTHISVLFENWNQFADIFIQMSHPDWSYLNVVWPKLIETIKMAVLGTVIGSVVAFIYSLLIARNIVKNKAVTGILRVIMNIVRTIPDLLLGAIFVAIVGIGPVAGILALAVFTFGVVVKLFYEAIETIDPGPIEALTAVGANKLQIIHYAVMPQIITYFISYVLYAFEINVRASTVLGYIGAGGIGLNLQQTLQVFNYAQTGTIIIVIIVVVVLIDYVSSKSREELMK*
>EBMMIDFH_00480 phnE_2
MDTTMKKLPAKPVDRKKQVAHWLIAIATIVIIVWSCTGINFGGIKATAGQIAGAIFSGIFHPDWSYVYNGSGEDLVSQLWQTICIAFLGTFISAIISLPFAFWAAHTKHKHWYTSRIGKIVLAIIRSFPEIVLALMFIKAVGPGSAAGVLALGFHSVGMLAKLFSEAIENLEEGPNEAVIAAGGSKFHVIMFSTMPNLMPALISNTLYRFDVSIRSASILGLVGAGGIGYPLIIALQYRQWDRVGIILLGIIIMVVIIDWISGWIRKKLV*
>EBMMIDFH_00481 group_8713
MKSLHSNILKLMDSIINKIADNIHDFSVSDQAFTRCRKLNSTDLIKLILNMGAGSLNSEIFHAFPDINSRMTASAFEQQKAKLKPECFKEIMLELSRANNVLQLLDNQYLVVAIDGSDFDQPFNPESENIFRGKDGRIYCQLHVNALYDVLNKLYLLKLPTLNKPVIS*
>EBMMIDFH_00482 group_20976
MNGIINHPEGYIASLQKDVDHYVNSGKWVEDMDKLEYEMNEVARKVKIEDAKKLVLVIKRMGGTKDTALQELTNNYGDMLSHDEIIKLVHEVYQ*
>EBMMIDFH_00483 group_14830
MTSQKYFEEAWKNRKLVGGALKAAHVRPDYHLYEDLLQEGVILYAEMLRKLDGQKVRSEIDKLSFKKVLWQTIDALRREQRVCERNTAIDEAYDLGKTEAWDNLVALKDEVNKLSQLEQVILFEHLLEKKTITQLVKECGIPRITLKRLKKQLLGKLRNVMEQ*
>EBMMIDFH_00484 group_13490
MDVSAYKQRNLGIISLPTDIKYRNWSKDLTKRRIENDSQLEQYIKYDNKYRLNKNTLAVYEFKQNPILGKYKAVAFDLNRGIVLSQKSTHAMMQGLMRHAVHCDMIWQRMLAREAGVDIYQGIVMYNVLYFSMHAFSGNFFTDWICLHWIKDFHVKRHDQAIFNSIALDENGLVYNFAFDSPKPNLTKIIGQYLFHNHYYSDLYYQHMLQENNLRVTAINSDSILHNSNYYVQLDLYAIDSFKKLADKFYNHVLNLHLLTIVKEFKPLDYLHREHRFFTKQIIKIRYNR*
>EBMMIDFH_00485 group_3512
MKNTHKQKELWFGFSEDKVFGEIMSNPAFCKHVLQGILPEILIKKIFPPKKQEVIIDPEHRDQKDVRLDILVEDINGNLYNIEMQRSDDDDIARRMRYYASKNDQRYTLHQGYTYNNLKNVFIIFLCTFKTKQKVAIKSTYQTINVDNHADILQDGLTKIIINSNGVPDGTETETLLNLVKLMKDLPVHGDKLFDKAQKRIESMNADPEWRDTIMDFETRMLEREQVGEKKGRMEGEKKGRKEGEKKGLQQGLKTGALTLVASLKDVGCTSQQILQQLKQKYGNVFSDKQLEEFLKQS*
>EBMMIDFH_00487 slpH
MKKNLRIVSAAAAALLAVAPVAASAVSVNAAATTTNTAYTVINADGTAINTPADAKYDVDVTPNLTAIAASTVNGQTINGSITGNITASYNGQSYTGTLDTKNGKVSVIDSKDRPVIHFGKLANGLYTVIVKGVSFNFGIANAHNTITLGSKNSNVEFSTDEGKSFANTKKVELNQDGTLKNPISIKVSNVNALDLSNASGINFYNASNGSQVTKGSVNVTAGVNGRLNVSTVASEILKNFAAYQVSNGNAVSQMPDQKAVVADVNAALKAANIPVDNAGWFAAPTSFSVNVKVTSSINGVDATLPVTVNVANGKDTTVPSQSKTIMHNAYFYDKNAKRVGTDKLTRYKSVTVAMNTTTINGKAYYEVIENGKATGKFINADNITGTKRTLKHNAYVYKTSKKRANKVTLKKGTEVITYGGTYTFKNGKQYYKIGDNTEKTYVKASNF*
>EBMMIDFH_00488 group_16259
MMAKTTKTMKLTFLNGEKKKISITLGDAVDNLTADQVRGAMNTIAEANAFEKDGVAYYHTPQSAAYIERTITDIFNDSAESAVEPAAKQD*
>EBMMIDFH_00489 group_23470
MNYELTEQSIQYVFGNKKYKNGQKTRNLKNVKTGAKADELQKVGQAIASLQEDSLDEAYLVQKSRLVPAAE*
>EBMMIDFH_00490 group_13491
MKKLVFWGVIAAMFILGGGGAGAYISHANTQTHNNTSYNNSNKKNADPDQQKSNNSDADSNKDNSSQDDSAKSSSDKDKEQSKKSDDQSSSSSSSSDHQQEQSSSSQSSAASSSNDQSSAVSSSSAADDNK*
>EBMMIDFH_00491 group_7969
MNDRVYYFIKPYDESLPLPPAESFAQILNEAYLHPFNWKARTTRKSFWWSTLINLVIGILCILLGFYAFNQNINPGIRIVDGIVAAVVYLWLFLAALGQTIRRLHDVGYSGYWYWAAFTGYGAMFLFYLELQPSVQRQVKWGKYLFSDQDYPKGGAKSNVPVPTIGQILKEHFFDCFKWDARSTRTSFWVGTAISQVIMTIGVFACYLLAFMLLAPFSVTEFDSGDAKVIGVIFIIFIIFFIAAAIWAFLAQLGHTVRRLHDAGFNGGWWWLGVIPYVGQLLLAFLLFHPTVQNEVKWDKYLFDPEDRIR*
>EBMMIDFH_00492 artM_2
MTESNEVILSLKHMQKSYGNHQVLKDISFDINKGEIVTIIGPSGGGKSTTLRCINLLEEPTGGEIDFHGKNILHPGYNRNTFRSKVGMVFQQFDLFENKNVLENCMVGQELVLKRSKDEARKIAMKNLEKVGMDPFIKAKPQQLSGGQQQRVAIARAISMNPEVLLFDEPTSALDPEMVGEVLDVMQKLATTGLTMVIVTHEMGFAKSISDRVLFISDGIITEQGSPEELFDHPKNEKTQKFLSNFRNNEF*
>EBMMIDFH_00493 mltF_2
LKSRFRWMAVIMSVLLSLFIGFSLSSNQTQAAKKDSGTLKIGMEANYPPYNWTQPTKANGAVPIDDSNSYANGYDVQIAKIIGKRLHKKVIVEKTQWDGLLPALTSGKIDLIIAGMSPTAERRKAINFSEPYRKSTFVVITNKASKYSNAKKLTDFKGAKLTAQQGTLHYDLIKQLKGAKREPAMRDFSAMRQSLASGTIDGYVAEDIEFESYHNVNPNIIAVNLNKMAGFKVDHDDSVTSIGVKKGNTKLLNEVNATLRTISNKKRDQLMSQAIKEQPKAGNETKKENWLVTTWKQYGGMIMSGIGMTLLLALVGTIVGFFIGLLVGIIRTIPTPTTRGKRWTLNVVKWLLSVYVEIFRGTPMMVQAAVIYYGIAQFWHLNLNRTVAALIIVSINTGAYLAEVIRGGIISTPEGQFEAASALGMTHNQRMWHIILPQAIRNCLPSITNEFIVNIKDTSVLSIISVSELFFVGTTIASQSFKFFPTYLMISAIYLILTFTITRIFNFIEKRLEGNKNYNLMANQVQVGTPKDAEANN*
>EBMMIDFH_00494 group_16260
MNYSTYFSTNTTDYIAKDLIGRMLTFDNGQEKLGGYIVEAEAYMGKKDRAAHSYGGRRSPANEGLYGKGGTIYIYAQRQYFFFDVATRVQNEPQGVLIRAIDPTLGIETMIKNRHGKDGVLLTNGPAKMMQAFGIHDKNWNLHFLSDSPFAIDLDDRHKKIPQEIIAAARVGINQSDPVWANKKLRFYVAGNPYVSDMKKRNYETNNGWA*
>EBMMIDFH_00495 group_17704
MTEIKLVRIYDHEQPAGYRILVDRLWPRGMSKVKADLAEWDKQIGPSKELRQWFNHEDEKFPKFKQKYIEELNHNDYTAEFLQDVKKHLAKEDVLFLFGAKNKEHNQAVVLKEYVLNTLNS*
>EBMMIDFH_00496 alx
MSILKLYAPFFDGNNWLHVLTSGKDWMIILTLILMECLLSVDNAVVLAAQTQVLPNKAEQRKSLVYGLWGAYLFRFIVIGIGTYLINFWEIKLAGSIYLFYLAFKFFYDQRHPKQAAEHEKEKEEREAARHKGKKKKRHVLSLFWRTVISIESMDIVFSIDSVLAALAVSDNPVVVLIGGMIGILCMRGVAEIIIKLMDIIPELQPMAYLLIGIIALKLLLALPPLRFELPNTVFAIIVFAILILTILFHFWKVKKHGHKHI*
>EBMMIDFH_00497 adaB
MTEFFYYDYVTIEPWTYFLTASEAGLTYVGLKGDETVSPIFSFYPHRMLVRDPKKMAPHIKQLKEYFAGIRKNFDVPIDISEFGTEFQRKVLAVVQHIPYGVTLTYGDVANSLAEATSSRSVAHAVALNPVLIFIPDQRVILSNNKVGTYRLGQKEKIRLIKLEKKQLHVNS*
>EBMMIDFH_00498 cobB
MMDLAELQTDINNAQHIVFLTGAGVSTHSGIPDYRSKNGIYDGVQESPETILSDSTLFNRPEFFHEFVMNNMYFPTAKPNLIHEKIAHFCNEKGNLITQNIDTLDTKAGNQHVTEFHGNLYNIYCTKCHQPVSYEEYAKSYLHKDCGGIIRPGIVLYGEGIDPKVLNQSVEIMQKSDLIIICGTSFVVYPFAQLLAYRKEDAKIYSINKTEIPTPGVTQIIGDALTAFQNLN*
>EBMMIDFH_00500 group_23471
MNEAVFFNPGDAIASSHDFKEARRSAQIIKAERPTGRQIVIAKNDQSGVYAVYYADHMKQDQQGTAYHIQDKL*
>EBMMIDFH_00502 group_9803
MKRIYYYQKTTDDVVDSHDQNFSLPDNYVILPNSLGARIWSTTACHLACAFGWVVFRFFDHVKVVGQEKLKQVNGGYFIYGNHTRPMGDVFTSLTIFPIKNFYAIANQANWGIPFIGKYLVRYGGLPVGKNMKQSLKLIKAIQTVIKDKKGEILIYPEAHVWPYYTKIRPFDATSMHFPVKLNAPSFVMTKTYHKKWLSKRPSAVIYIDGPFYPDTNLSRKEAQNKLHDEIWQVMKQRAKNSDYEYCQYIQKK*
>EBMMIDFH_00503 group_11929
MNILFCGDENAQDGVLISTLSLIKNSGAQELHLYILTMEAHSDERKYHPFSQHAADFLRSLVKKANPNSTVELIDCTKLFEQEPPTANMNTRFTPYAMLRLFADQLPQIPDRILYLDDDIVIRGDITTFYNEDITGIELVGVLDYWGRFFFHNLKTKRAFDYLNSGVLLLNMKKIKQTDLFAEVRHMMQVKQMFLPDQSAINKLAVAKRVAPRRYNEQYHLQKNTKIQHFTTSFRFWPYFHTQTVKPWDVDRVHSVLHLHEYDDLLNEYLKLRNNLKK*
>EBMMIDFH_00504 gspA
LKTIPVFYTISDNYTPYAYVSIKSLIDHTDPKKDYTITLLVQQISDEHKKSLEDLSTDNIHVQIFHIDDDMVKPIHNTKENYLRAQFFTMSIFYRLFIPELFPQYDKAVYLDADTIICTDIAKMYEIDIADNMFASCPDLSIRYMPLLQKYIKECQGIFPAEKYINNGVILFNMKAFRDKKFVDKFYYLMNKYHFDNVDPDQAYMNEICEDKIYHLPKEWDAMPNESIPEIQDPKIVHYNLFFKPWHFADVQYGHYFWYVAKTTPYYDELKQQLDNFTDEDRQKARANLEWMAKKVDMIVKEPNTWAKVKQTESVKI*
>EBMMIDFH_00505 gspA_1
MTIPIFYSISDDFTKYAAVSLNSLVKHTDPNKDYTVYFLNQDLSSKHQKALSDLSSSNVHVKFFHIDDQLVQPIQNRKENFLRADFFTMSIFYRLFIPELFPEYDKVIYIDSDTIVNDDLAKLYNSELGDNLFAACTDSSIQYVDKMIKYIKNVLALDPKKYINSGMLVMNARAFRAEHFIDHFMTLLEKYHFDCIAPDQDYLNEIGEGRILHLNPRWDAMPNENTEPLTNPGLIHYNLFFKPWHFANVQYAQYFWDSAKQTQFFDELKNELNNYTDDERAADREKLDHMLAKEDKTEQDPNNWAKVKKREAVTL*
>EBMMIDFH_00506 group_17169
MIFGDNREAVIKNIKKAANERNFTAKVEIGDPQMSLDQRLKLVNDYWNKRNTFSSKLNNRIGHLLFGTLSRALAGSTEFVGLENLNNLPIGGAILTSNHYNQVDSLPMKLLANKMHHQLSIVIEDTNLMLPGFFRYLMNYVGTIPLVQSPSYIGNEFPKHLSAALAKNNWVLIYPEQEMWWNYRKPRKLQRGAYYFAAKQNVPVVSTFVEIKDLPKIEKKDPNFYETKYIVHVLPPIFPDVSLNANENAHKMMELDYRQKVAAYEKIYGKKLNYDFLDWDIAGWRGHLS*
>EBMMIDFH_00507 group_23475
MRKFTKETLSNYNGKNGRPAYIAFNGTVYDVTNNTHWLNGENNGIHAGCDVSLDLAQSPVLELAHINQVGIYN*
>EBMMIDFH_00508 group_23476
MDKNSDRLTLVPYFPNEKQTLKWYQDPKICKQVDNIDTVYDLTKLRRMYEYLSVHGWCYYIQYQGKLIGDCTLLKDGEISIVICKEYQNLHLGRKCVDKLVQLARIQKMTQVKAHIYDFNIQSKKMFTRMGFKEQQPDWYSYDL*
>EBMMIDFH_00509 group_19262
MSSVNDCIKFDLDIKDKNIVFYNNFYKFFNGVQYKVYEALLKQPTCPFCGFPAEKITYPSIPFRVQTPQSSLETLFKKISRLRKA*
>EBMMIDFH_00510 pbuG_2
MQTLEKVFHLQDAHTTVKRELIAALTTFVSLSYILFVNPNILHAAGIPKGAAFTVTALATAVGCFLMGFIANYPIALAPTLGSGAFFAYNVCVGMHISWETALAAVLVASVLFILITVFKLRELVVNAIPQDMKYAISAGIGLFIAFIGLKNGQLIVNSDSTLVTLGKFSTPAVWITLFGLILTVVLMALNVPGSIFIGMIVTAIFGMIIGQIPLPHNIVSGAPSIAPTFGQAVFHIKDINTAQLWMVVLTFLLVTFFDTAGTLIGMTEQAGMVDKDGKIPRIGRAFLADSTAMVEGAVFGTAPLGTSVESSAGIAMGGRTGLTAIFVGIFFIISMIFSPLLQVIPTTVTAPALIIVGVLMASNLKKIDWEKFEIAFPAFLTVVGMPLTYSISDGLALGLIAYPITMIASKRYKEVSPMMYILFVVFIIFFLVTNL*
>EBMMIDFH_00511 yitU
MSKPKIIFFDIDGTLIEKKKSITPKMLETLHALQDNGIMICIASGRPPVQLPKLGVDFDAYLTFNGSYCYNDQDIVFDNPLRQGDVLHMIQNAQKINRPLAVATKTRIAANGVDEDLKEYFAIGGTDLRVAPDFDVVVDQDTVYQIMVGCREKDYDGLVANTQNAKVTAWWDRAADIIPATGSKGVAIEKVLDYYQIPVSEAIAFGDGGNDIEMLKTVGHGVAMGNATDDVKEIADDICGSVQDDGIFTYCKKHNLI*
>EBMMIDFH_00512 group_6427
MKIAKNLLYEGNNMQLNLINRPQYLNQLLQFQNTEFIKVLTGVRRSGKSYILMLYREYLLKHNINEHQIIYISFEDFDNIDLYEPKKLYSYLKERIISDQRMYILLDEIQYVSDWQKVVNSLRLNPLLDITITGSNSNLLSGELATLLSGRYVEIHVYPLSFKEMLDFKHISEPSERQIDNLYDEYIKYGGFPAVVLAKEELKQTILSGIYNTIIVNDIGYKNGLREPELVALVAKYLADSIGQLINPNKIVNTLKSANFDISYNAVQRYLKYFEEAYLFYKSSRYDIRGRKILSTQGKYYIVDTGLRTQALGERNNDRGSVLENIVYVELLRRGYTVQIGKLDNKEIDFIVFKVNDKQYIQVTYQLPENSTRETDNLLQIPNNYKKIVITGRYENEEMISGIPIINIKDWLLSSKN*
>EBMMIDFH_00513 virS
MWDYFKPELTKRLSELSVDDSTSARVRSILTELLPNGEFTIDDVAKKLGYSKQTLQRKLSSENTTFQKQLNSTREVLALNYLQNTDMTTSDIAYLLGYQEFNSFLRAFSIWKGISISEYREKMNK*
>EBMMIDFH_00514 group_10319
MNHFILDGRYEDLLSFNVEEALKKANIPEDCFKKPHPSMSEQQYYNFMAAIGDQISDPFTPIEIATTNPIESFSPPIFAAYSSRNGDIFIKRLAKYKKLIGPLSFKIDEDSKQLSITLTPSNQQYSLPSFLVLSEFAFLVGLLRKTTKEAISPLKITMTSPVNDEQVINFFGCKIESGKRNTITFAKKDLQVNFISYN*
>EBMMIDFH_00515 ucpA
MTTQEGKTALITGSYGGLGTQFVNIHASHGGDLILVGRNAKKLADQQKEARRKYNVTAHIIDVDLSQPDAAQKIYDTCKKNGWTIDYLINNAGFGGQGEFIKRSMEQDMSMIAVNIETPTRLTKLFLPDFVKRGRYAWPTSSRLLRY*
>EBMMIDFH_00516 group_26854
MRTNDIVDIYVAYIDKPGGKNRPVLIIKLLNSKAWLLKITSKYKEKSENIRKHYFPIFDWKKYNLDKPSYIDTKNYLIVTISDLNIEKYRGHFSIADLRKLKDFIDENSN*
>EBMMIDFH_00517 group_26855
MKSYKKIQANVDSSLALQAEGIFQDIGLNTTTAINVFLKKVVATGGIPFELKETPEQKASRELIQSISKIPHKEAKTKKEIEDWLDED*
>EBMMIDFH_00518 group_23432
MKYMTYFYVAIDILLVVYACYSWYWQAKVDFRGRYRISSVVWALIFIWLGFTWNYIEKGDPGLSVFLALFILISIVDGFSGFSKKRMVVSGYFKRTVKYDDLASATLIQIPNQEKPLVMAIFRTSDGKAYMMRFNNEVNSVIKQLQEYAGREIPVEVQSMM*
>EBMMIDFH_00519 clsA
MIWWHDFVRIIIITNTILAFYVVFHRRRSVSTTWAWLIILLVLPVVGITLYAFFGRGISQENIFAINKQKHIGLRNVQKSIAKAPKNTSPSDTSKAGNIAINFFNHQQEAPLTKNNQVKLYTEGETFFHDMLKDMVRAKEIINVEFYTFYSDNIGNRVLQLLIKKAKQGVKVRVIYDAWGSMGATKAWFDQLRAAGGEVLPFVTSRNMITRYRINYHLHRKIVVIDGRISWTGGFNIGDQYLGKKKKFGHWRDSQVRIVGSASLLLQERFVMDWNASITNNQQLIRFNSTLFPDLDEKNIHEGDVATQIISDGPDRYAPYMRNGMMRLMLLARKRLWIQTPYLIPDDAVFATWQTIASSGVDVRIMIPCKPDHPFIYRATQWYANELTRLGVKIYIYEDGFLHAKTTIVDDHFSSVGSMNQDFRSYNLNFEDNAVFYDKKFNQKMVAAFEEDMKHSHLLTKEEIKKQSRALRTLQAFSRMLSPIL*
>EBMMIDFH_00520 group_17173
MFFNTKKYAEEVEKDHKHDLQEEPSMFNMISLGLMATFAPTRIFLKLHKRHIENKANIEKSDLKQVPIIYFHGFRGGDYTTRVMVKHATYDKGNPKFLKVTVDLLGNFKLEGTWTSDKHPIVQVAFRQRIVGIYGIDYYLNFVLPFLAKRYGFKNYIAVAHSLACPCIIRTEMKHYRSKTFPHLKKCAFIAGPFDGVTYLGDIPNVNYLTESGRPSVMNPHYLYLFFNRRKFNPDISVLNIYGNVLDNTNTDKFISVVSAKSIRYIVAPKAHFYQEVEVRGKDDAEHSWMHDNPFVIDIIDKFLKLKK*
>EBMMIDFH_00521 rnhA
MKFYAVKKGRTPGIYRTWDAAKEQVDGFSGAEYKSFEQITDATDYLDWNAQTQSDVLQKGEDNLQNAVKRVQQKSQEIKKAPRKKAKQYNHVNSNPADFFAVTYTDGGTRNTGVYKGGHVKKTDKAAWAYLIEWDDQKVHGSGGEYGATNNKMEQTALINALKKLLELGFNDKHLLFVLDSQYVLNAINKHWLQGWKKRGWRRSSGPLANVAEWQELDRLLKEFPDSTFEWTKGHANNRGNEFVDHELNRYMDQKM*
>EBMMIDFH_00522 ypuA
MKKFITLLTAMLLSVVAMISFTKPVLADDDTPVVTLGTSLTDAQKQGTLKTLTAPLNGGNYQTITVTGSDLVKYLNPSGDNFTTSSGVWSSAMIQKTSSGSGINVKILDYDGKNNITTITANQYKNAALTAGISDANIYVTSAIPIDGSGALAGVYAAYAKNGNALNQKQVNAAQDEMNTLSGITQDNKNKKGYSDAQLNNAVAGAKNEMAKQGQNITDSQIRDIVNNQININHLGDTINNNQKNQIVNLLIEIRDSGALKDGNFKQQASKLSSQIQNGAKNIFNKFNTQENRNWLQNLWDQIVKFFSGLFGGVILN*
>EBMMIDFH_00523 epsH
MLQVPKLTIIMPVYNTAQYLPRAFDALLNQVDKSFKLLVVDDGSTDNSVKVAESYANRFPYFKIIKKKNGGPSDARNVGMQYLDTPYVTFHDGDDWVDPGYTSFFIHAFESHPDVSLVSCGYWMDYPDKKQRVVGRPEGGYLTRGETYLKLTNVFSSPMKGYSWNKAYKTAIIKKYHLKFDRDISLLEDQIFNVKYISVAKGVYYTQKPYYHYWQRKGSIIHQPNIKKVADNFRGNYRVWSKIISTMMKDREEEKMRKKLERQQALRDSE*
>EBMMIDFH_00524 menH_3
MKEKVNGVEIYYHKLGKGEPLLLLHGHHLDGGMFDKIVAPLSLYYTVYVLDMRGHGLSEGDIAEHYKTEVEDVYAFVKQVGIEGCYCFGFDAGGLVAMMLARKHPTIFKKMIVAGVFVNGAGIRPYHYLTEGFHRFLRLDRDSRVELTESFISVDDLKKITTPTLCVVGEKDWVKVEHVRWYSQFMPNARLVIMPRQTHDSYAVRSLKLLDLIKGFCR*
>EBMMIDFH_00525 pepDA_3
MKVSTWRSSCTSILIGKKASLSGSIIIGRNEDAKTAWPKHLAFNPHRDNVQKNHFKSKDNKFEMDLPTASYSYSSTPEWTDKYGVFEEDGINEYHVAMSATESAYANDRVLAVDPFDTDKGILEEAMVTVVLPYVKSAREGVQRLGEIVEKYGAAEADGILFGDRDEAWYMEIGSGHHWVAQRIPDDSYAIVANQLAIQEIDFASDDFMYSQDLQKFVYDNKLWPKNQPFIWRDIFGTHDDSDLHYNTPRVWSGQRLLTPSVAQEPESFNLPFIRKPDAPISAQDAQRVLSDHYNNTAYDLTNQKNRNNATFRPISVATTQESHLLELNGENMIHWLAMGVAAQSVYVPFYPQGTKVPNTWKNGKETYSPNSAYWVFKLASVLVDRNWGKYGTALSNTQSTTNEKLLQIRQQYDQKLAQEKDQEQQIKLVDEANAKLAKTATDAYKELIAKLITEQTGDSPLRFQMDPNL*
>EBMMIDFH_00526 ytrE
MAVIELKDVNKVYGKGEAKVAALKDINFQANKGEVVLIMGPSGAGKSTFLTIAGSLQKPTSGEILINGRDISNFSAKQSGELRLNKIGFVLQAYNLVPFLTVKEQFTLIDKVKKQNNLSQDKLQGLLKQLGIEKLVNKYPNELSGGQQQRVAIATALYANPDILLADEPTASLDTQNVEEVGQLFKDLAKKRDKAVILVTHDPRLEKYADHIYEMMDGLMTKKK*
>EBMMIDFH_00527 group_19263
MFLALKEIKHEKLRYGLIILMIFLISYLIFMLSSLAVGLASQNTQAIENWNAQKIVLNKNANISMSQSILTKDDLKNAKIGKNEAIIGQLGIVVKKKGKNSISAQFLGIKKDQFIYQDQDIIAGKKAKNGNQITVDSSFKDKGYKLGDQISLNGSKKKYKIVGFVNNAKINIAPIVYGSMKTWKKLRMVAPNVAASAVVSKNSNYKFNYKDAKTYPIQAFINKLPGYTAQNLTFELMIGFLFVISLIVIAVFLYILTMQKMHNFAVMRAQGIPSKTLVGATISQSIILVAIGVVIAIILMWLTDLTLPAAVPMTFTPAIMISGTLGMLVMGIIGSLIPIRSILKVDPAKAIGE*
>EBMMIDFH_00528 group_17707
MVKQTFKNLPSAKRRRIEAVLLEEFSTYPLADAKVSHIVKNANIARGAFYKYFDDLIDAYVYMYHIAIEDIHAGMSPNEKFDPNHFYARVVKFIDKVQYSKYEPMMKLHMSQNEYLIPHNFKIYSRQLLNMGPQLWSAMVLSHEVINLCLSDPENQEKNLARYKKSLDILAKGM*
>EBMMIDFH_00529 gpmA_7
MEIVFIRHGQTDVNKDNRIQGAQVDADLNEFGREYAKKSAAKFDENKFDVVYSSPMKRAVETAKIFTKGKKKLNLDKRLLEFDFGDWDGKKMDDIAKEYPDVVDPWGKVTRDYVKYAKNGEGYGEFEARCANFLDEIYQKYPEGKVLVVAHGRLIRMMAAHYLSNGDMDKIDTPNNCALSKFSVRDGVARLYYYNRVLV*
>EBMMIDFH_00530 group_11280
MSRVTIERDGLTLVGDREEPFGEIYDMAILMHGFTANRNTELLRQIADDLRDENVASVRFDFNGHGESDGKFEDMTVPNEIADGKAILEYVRTDPHVRNIFLVGHSQGGVIASMLAGLYPDVIKKVVLLAPAAQLKDDALKGNTQGAVYDPNHIPDTVPLVGNKLGMKLGGFYLRTAQVLPIYEVSARFSGPVSVIYGTNDQVVNPKYAKKYHDIYENSELHAITDVDHRFTGQYKKSASDLTAQFLKPLF*
>EBMMIDFH_00531 yaaA
MKIIIAPAKIMKIDRDSFPIQSKPQFLDKTRILERFLKSRSNEQLKDLWHASENVTKQSILQLENMNLDERLTPAILAFSGIQYQYMAPDLFTQPALDYIQKNLRILSGFYGMLRPFDGVCPYRLELNTKMVGFRDYSLYYFWGSDIAENLFQEDNIVIDLASKQYTRLVKPYLSQGRQLITVDFQELKNGKWKTVGVHAKMARGEMVRYIAEKQIKNPTDLQDFNDFEFQFEPDVSTKDHYVFRTEFDFTRR*
>EBMMIDFH_00532 kup_2
MNNKAKRMSAAGLLIAIGIVYGDIGTSPLYVMKSIVEGNGGIGNVNRDFIIGSISLVLWTVTLLTTLQTVIIALKATNHGEGGIFALYTLVRKRAKWLVLPALIGGAAILADGTLTPAVTVTTAIEGLKGLNFGGNVPVSTQNMVIVITVVILLVLFSIQKMGTSIIGKAFGPIMFLWFTFLGVMGVMNMVGDWSILQAINPIYAIRLLVSPYNKAGIFILGSIFLATTGAEALYSDVGHVGKSNIIGSWPFVFVCLSLNYFGQGVWILNNPTYRPADGGVLNPFFEMIPANIRLFAIILATIAAVIASQALITGSFTLVAEASGLKFLPRMNINYPSNEKGQIYIPSINKGICVATIAIVLYFQTSAHMEAAYGLSITISMLMTTILLYEWLVMKKVNTVWNWIFLIFFGVLDIMFMISSLTKFTHGGYVSLFIAGAIGFIMYVWYYGNKVRDKREARNAYVRLDEYTDMLTNLSHDENYPTYATNLVYMANVKYNKFIKREILYSILDKRPKRAKAYWFVTVNVTNEPFTAEYAVNTYGTKNVINIQLYLGFKKQTSVNVYIRQIVHDLIADGTIEPQPQEYTTSPGRDVGDFSFVIVNDVISPQTQLVGYEKWLVEARVRLQNLSSNPASWFGLEYADTVIERVPLILGRPNPSYIKRIKPKDYSTAKTK*
>EBMMIDFH_00533 group_14547
LTEEEKNAQAQADKENEENDDFKVVMPEANKTTMPQEEFKEQPDYLKVFANFYIAEFDEDDLEVINLYDENHNMVDINRYVLNNIHFPRKKLVDHVLQYHDYNFKDLLKAMEEKTGVKPEEMLTYEAWEKWDEDQRTKIPSSLS*
>EBMMIDFH_00534 group_9244
MYNENPFDAEFGGIPELYLDFNDDAVKFAQRAHRLKKHPTYSLFITGVRGSGKTVFMNKVGKELKKYKDTMVVTLHNSDDLFRMMYIKLVPMLDKIKKWTPSISIKVPFVSVDFTEANEKHDEIYYKVEINKILKALNKVGIRVAFCIDEVSNTPTIQKLAEEFNDWSLNNYQVSVIMTGLLSEVAELSGTHNLTFLVRADRFHVSKLFASSIARTYMDVLDITAKQAEILADMSKGYAYAFQLIGDLMYENLSQKMTFEKALEYTKLRFRDVLFNQAYDVIAHELTDVDFQFLYAMAQDNSISSIIRTMQKSKQYVNSYRAKLIKYDLIKPIIRGKVGFTLPLFRDFIQAKYDELNWG*
>EBMMIDFH_00535 group_19264
MDYETKLAEEREYGEEKGILSAIKKIIYRNRSYGVSDSKTLEDLTEDYHDSVSRDQIEQMMKEA*
>EBMMIDFH_00536 group_17708
MRRIDVHQGDIIMIDAEPHAGHEMGGHDSEKGNIRRRYLVVSRHAYTKKSGLVIGLAITHNHITDDPFRFYVLDYASHTNGDALLFQMLSYDFIARHGKIIGHIKESTEFDNLLQQVRNIFSKE*
>EBMMIDFH_00537 group_23477
MVVKARKQGNSIVLTIPSTIKVPLNTEFSVDVNKNGDIVYKRIAKNNYDLWSDPAYDDYDYDTEIKREYQELGYNPREVKPVGKELANEKD*
>EBMMIDFH_00538 group_6429
MKIAVLTDSSAYLTKEQQEKYQIDVLPIPIIWGKKVYHDLVDIGYEEFYQKLNTAKELPTTSQPSIGDLKQKIDEYVAAGYTDVIVITLSSGISSYFSTVQSVAAEEDRIKVHPFDSKITCAGEADYAMLAGRLIEAGADIDLIMHDLKDLQKTMDVRFMVDDLSHLKRTGRLSNAASFVGTLFKIKPILSMDVQNEGHISAIAKERQYKRAYKHVQNDFDNLTKNMPYKIQDTIFDSLDPEKKQAWLDDYRAKFPKYKFDTSIIGPVVGVHVGQGTMSMIWCRDLDTYFDENGQPIKGIESQAVVDPE*
>EBMMIDFH_00539 uvrA_3
VSISSFFKKLIAKNKLLFLAMVITSAFASLDGVISPYVIGKITNTLSQKHFSEIPKILLLYLLMMLFLNVSFYLWQFCWGKITKSSNELLRSTAFNNFIASPSEKKITNTLNFINVNVKQIENQCIDSTIMLVYCVEQAIVSLVYILSINGIAAMVFLVCGLIPSVIPRLTRNWVQTGTKKWNSSYENYNQKTSDAVYGFDTIRHANGDNRFKIFVQKALMGEEKKYFLMNFRRNTSNFLAQVSYSLSMVISLAVGTFFVINGQILVGGLISLFLASDRLTSPIISIVNIANQLTSVSPLLKNKALQKSKKQEFNNLDFTKLPNQEKIIFDHCNLGYSNKAILKNINLTVSKGNKVLIIGRSGIGKSTLFKTLLNEIPLLKGKILVDNSLNQANFYTNFGIVSQDTYIFAESLRFNLTLGKDFPTQQVINVLKTVKLSYLANEKSLDMQIGEKGLSLSGGEKRKLEIARALLNQKSILLVDEGLSGLDEESNKQIFALLQSLPQTVIEIEHAVSPEEKNQFDQIIDLGAQY*
>EBMMIDFH_00540 gmuE
MAEKKYVGSIEAGGTKFIVAVQDVETGKEVARDRIPTTTNKETLQKTAEFFKKHPVDALGIGTFGPIDINPNSRTYGYILDTPKPGWSGTDVKGFFERKLGIPVAMTTDVNASCYGEYVARGRDDSKSYFYATVGTGVGAGIVQAGKLLGLNNHPEMGHMLVRRYPGDDYEGHCPFHNDACVEGMSAGPSLEGRTGIPGEKLSRDNKVFTYSAYYIAQMLFNVYMAARPDVMIVGGSVLNEDDLVKVRKFFDEFNNNYVATPDLNELIVRPAVAHNGSATLGDFELAKNLLK*
>EBMMIDFH_00541 group_26856
MNKSDSGLKDKVIGKVKEVEGKITGDKSREVQGKAQQAKGKVKDKAKKLKDDLEKDHQIDEDC*
>EBMMIDFH_00542 group_16262
MLSWIWVLIVGAIIGLIAGFITGKGGSMGFLANLIAGLVGSTLGQAIFGSWGPQMAGMAIVPSILGAVILVLVVSFVLGMLRKTE*
>EBMMIDFH_00543 gdpP
MKDFLRKLELPEFIKDSRLTASIIIALSLSLLGSIIAMIMNPLFGLAMLLVFILTVAFAIYGTYILAGNANSFAVNLSYRIKRSEQEAMIKMPLGILLYDSDHQIQWVNPYLQLYLKSTDLVGHTIESVDPDLNKLLNEAIEAKTAENHLVDWDGHRFEMVVQNNLGVIYLLDITRYAKIEDKYKAERLAIGQIFIDNYDELSEAMHDQELTSMSSYVQNTLSDYAKKFNAYLKRIDEDHFLILIHMQELAEMEKDKFSVLDKVRQETSRNNTPLTLSMGIAFGSDSLSEIANQAQSNLDFALGRGGDQVVLRQPGKDARFYGGKSNPMEKRTRVRARMVSQAISELFKDADQVFVVGHQRPDMDSVGSGIGVVKLARLHGVKANFVLDTNKTNYDVGRLVTLMQQKNQDKDIFINPDVALAQVTDKSMLVMVDHSKYSITYSRALYDRLKNRIIVIDHHRRGEEFPENPMLTYVEPYASSACELVTEMIEYQQPANGKRVLTDIEATAMLAGIVVDSKEFSLRTGTRTFDAASYLRSIGADSAVVSMLLKEDIDSFLERTHLVATLKMVKPHMAVLCGPDDKIIDPIITAQAADTALDLGNVGASFAITRRSDNTIGISARSMGKINVQIIMEKLGGGGHLSNAATQIKDVTIEEAKQKLLDAIDEYEKEND*
>EBMMIDFH_00544 rplI
MKVIFTQDVRGRGKRGQVKDVPDGYAQNYLIKRGLAKEATKGNMNTLKRVEANEKAAYEAEKAEAEKIKAELEKDDTVVNFKSKAGTDSRLFGSISSKKIVEGLEKQYGIKVDKRKLNLPEPIKTLGYTNVHAKLFKGVEATIRVHVTEQD*
>EBMMIDFH_00545 dnaC
MDNIVSQQIPHDRDAERAVLGAIFIDPEAIADASAVVQPEDFYERANQIVFQAMLDLSDRGDAIDTLTLQDELNKRNQLEDIGGIGYVSELAMATPTAAHVTYYAKIVHRKALLRRLISASQKIISNAIDGSDDVTDILDDAESEIMNVSSENSTGGFRTIKEIVNSAINDINNIPDDGNMVTGLPTGFAELDKMTTGFHDDELIIVAARPGVGKTSFALNIAQNVGLHTEKSVAMFSLEMSGEQLVQRMLASEGLINSQHLRTGQLDEEEWRKLVVASGSLAGAQIFIDDTPGIKMSEIRAKSRRLAKEKGNLGLIVIDYLQLIEGPRSESRQQEVSAISRQLKKLAKELHVPVIALSQLSRSVEQRQDKRPVLSDIRESGSIEQDADIVSFLYRDDYYRDEPKDGESSGSQDEVGAEDDNGEVEVIIEKNRSGSRGTVKLMFSKPFNRFSNLDYAHDPNGN*
>EBMMIDFH_00546 group_14838
MISFKAEFWRQFYLYKRYLFNYISEFFLLILMFMAIFWGGSLVGGGVLGKSLNALVVGYVLWSLIENTISQMG*
>EBMMIDFH_00547 group_13496
MTLLSVNNISKTYQKAHKKAVSDVSFNVDSGDIVAFLGPNGAGKTTTLKMILNLVSPDKGTVVFDGKDVTHNNLFLLKNTGVLLEGSRNMYWALSPMENFVYWGGQRGLSKKEAEKRGETFLKQFGLLDKKYTSITRLSRGMQQVVGICCAMIAEPKLLILDEPTLGLDLNATQIMIKSLNMLSANGVGILVTTHQMEFAQEIANKILLINHGKLVFSNSIKDSLKKLNKQEIFEVHFTQELTASEKEDILASCELTKKTDGVYRLGVKPQASLSQVLKLLSELPISSIQTVTRGLDEIFKYYTEKEK*
>EBMMIDFH_00548 group_23478
MKNIKDLLYNGLISGLIGIGIGTIWMAMDFLFSLNGQNPATAKIYLKTFLFWTIISFLIGIFFYLASWIFNSEKWSLKKQIFINFFVCFVAWFLLNLLIDNFSISLKMVIRVTVDFIIMYAIAYGGYFLHLWNTVRRINAKLKEK*
>EBMMIDFH_00549 group_20979
LKVKLNIDPSLPEEKAEFWLKKMTARFERITKELNSEQDFLWCYLDGDAYEINFSQIYAIQIENEKTMICTQNQKYVYRGRLYQVQSVLPNDFIMISRGAIVNYHFIDHLEIINTGNIDALLENGLRVQVSRRRIKDLKERLGL*
>EBMMIDFH_00550 group_23479
MKKRFKLAAIFVAAMFAAAPVVGMAETSTTVSADADIMQQYTFNDSVLDFTPTLKVYIAKGHKFTTSKETAYKAK*
>EBMMIDFH_00551 group_26860
MLDVLNNKVELSNVHFAEHKLAIEDAKTMLENEGWIATK*
>EBMMIDFH_00552 group_5452
MFKTKKTQFAIRKLAQGASAVLLCFGILGGASAPIVPAATTDDPTKTVTESTINSENTSFNIETTTNASDKFASISKNGGVQR*
>EBMMIDFH_00555 group_23480
MLKNRLKIFQQILPTKATNTPKYQLPINYYDPEGSMVGTYSGINLAANETITHHQLKRFINIHLPENYEVFPYFAYPKENITCENLPDEIMITIRLSN*
>EBMMIDFH_00556 group_14319
MAEPKWLKDMNADEYLKEDFDAKGKSKYTVEGIDKNDPDWLDKAAKKVHAAEGDDYVKLDAGLLTVNQLNWMLRNTIGKMTFVDDNNQFLWYNRPTDPNKKMLATPDQVGDTMRAVHPDVRDVIPNVKKVVHALRTKEAGHDDVYMPIPTGNLKKLVVDYYKRVEDDQGNYAGIYEWVKDLYPLVKYFCETTGQKLVVDDDATTGATYRRNSDPDAATGASTKAAEVKEEKHEEPDTTTGASQH*
>EBMMIDFH_00557 pbuG_3
MNAISNFFHLKENNTSFKTELLAGLTTFVSMSYILFVNPNVLGASGMDKGALFTVTALSAAFTCIVMGLIANYPIASAPTLGLNAFFTYTVCLGMKVKWQTALAAVFVASILFILLTVFKVREMIIDAIPADIKYAISAGIGLFIAFIGLQGGKLIQNSDSTLVTIGSLNNPTVWITIFGLIITIFLMIARVPGAIFIGMIAAAVFGIVTGQIPMPKGVISSVPSIAPTFGQAVFHIGDINTVQMWIVVFTFLLVTFFDTTGTLIGLVQQAGLMKDNKMPRAGEALAADSSGMLVGSVLGTSPVGAFVESSAGIAVGGRTGLTAVWVGIFFLISTIFSPILSVFTTQVTAPALIIVGVLMAENLAHVHWTNLEIAIPCFLIALGMPLTYSISDGLGWGLIVYPVSMIAAKRFKEITPMMWILFIVFVIYFVVLNVK*
>EBMMIDFH_00558 cueR
MSEYTIGDLAKKLNITTRTIRYYDQKGLVKPSRVSESGYRLYSDEQVKQLKLIIFLKELGFSLKDIQKILEDKNGDKLIDLLLEDQLKRNKAETQKLEEQNKKIIQLQKVLSKPNNIAEVTDITKIMNNETRYKEVTRSMWKLSAVEITVELVGMAFIAYCIINKMNTAAYISVAILVVSLIAMSFVLLKNYYQKVAYICPNCDYKFVPELKSFMFAAHTPHTRKLRCPNCHKKSYCLETVR*
>EBMMIDFH_00559 group_10330
MKETYGRKFRKLRKATKISSSKAAEAVGISRSKLERWERGEAGLDIEKVFKLLEVIHVQKIDFFNNNISNYLKNITLEVSKAYESNDINYLKTQSKKLLSEVENDSFDKRTFLKAAIYCNAYYDLTGVDIFTDNYKKRLSMYFSKILSGDEVWYYDDVYFFGNTQNLISPRTIYSLSFSLVFYFKNNNDLEMKF*
>EBMMIDFH_00560 group_17710
LLRRGYNVTVGSIPNGEIDFVARKNNEIFYYQVSETVLDEKTLERELKPFNKINDHYPKFLLTMNEFGKNDNFNGIKQLNILDWLLE*
>EBMMIDFH_00561 ntd_2
MNKQVSTAKVYLGTPFYNDDQRARVDKARALLEENPTVVRVHFPFDQNFVDPDEKNPEIGGIRSMTWRLATYNNDLEGLVNSTCGVFLYDMDNVDDGSAFEIGFMRALHKPVVLVTFTKDLDKDKVMNLMIAQGVTTIIDGNTELDKLASFDFNTVPAKPVTGYKII*
>EBMMIDFH_00562 group_7982
LSRYQSINPYTNEEFASYDNSTAAQIDDAINLAHALYKKWRHENPETRSRQLHKIADALREHEDDLAKMMTLEMGKLLRESREEVELCASICDYYAKNGVKMLAPTPIESDLGNAYYLKQSTGVIMACEPWNFPLYQVIRVFAPNFIVGNPILLKHAHNVPGSAALTAKIIRRAGAPEGSLINLYPTYDQLSDIIADPRVQGVALTGSERGGSAVAEAAGKNLKKSTMELGGNDAFIVLDDADPQVLRNVLGDARTYNDGQVCTSSKRIIVEKSHYEEVLHTLKNVFSNLQAGDPLEAGTTLPPMNSERAKEKLEAQVKKAVDAGAEIFYQYPEIDSKGAFFRPVILTNIDKENPIYDEELFGPVAEVFVVDDDDDAIQLANDSSYGLGSSVISNDIKRAQNVAAQIETGMTVINGRWITSGELPFGGVKKSGYGRELSDLGMMAFVNEHLVIDVTKNNQ*
>EBMMIDFH_00563 group_5466
VQFGREQIKYNLEKLYQDVDRTVWLMPGDMVNACYDPQRNDLTFPAAILQKPFYDLKQSRATNYGGIGVVIAHEVSHAFDNNGAQFDEFGNMKNWWTDEDFAEFKKRTQAEIDLFDGIEYGPVTLNGKQIVSENIADQGGLTAAVEANKGEGGDKKAMQELFENFARVWTTKQLPESIKTQVSIDVHAPGPERANVQSQCQEEFYKAFDVTENDGMWLAPEKRVVIW*
>EBMMIDFH_00564 group_5469
MYFNVRGGAGDITKANTSARLQDNLYLAVNSEWLEKAKIPSDRSRTSSFDGIDLNIEKNLMQDFADFAAGKKELPTVPNFKKAVELYKVAKNFDKRNADGAAPIQADLHEILDLRNFADFNLKAADFYKNGFAVPFAFSVEADMKNTKIHSLNFGGPSTFLPDTTTYKTPAAEKLLDVLKKQSIKLLTMAGLDEKDAEDYADLAIKYDAKIAKVVKSTEEWADYPATYNPVSLTDFEAKFDSFKMDYFLGGLFTKKPERIISTEPRYLDHAEELLNEENFAEIKAWMLVKFINGVAYSLSQDFREAAFPFSQALSGQPELSSGVKQAYHITNGDFGEVVGVYYGQTYFGAEAKADVTDMIHKMLDVYEKRIRENSWLSQATKDKAIVKLRALILKIGYPDKI*
>EBMMIDFH_00565 group_16263
MKAFPAWERFSMFSLLAMSLHRNVKFHAIYNDGQFCGITYYAENDNTVYLTYLAINEKLRGQGYGSKILMMLEDRFPDKQIVIDIEPVTKKAKNYKQRVSRLKFYERNGFHRTDRKLVDPDGEFEALTTGKKLDIDSFTRMLKQMSFGFYQAKVEK*
>EBMMIDFH_00566 yvgN_2
MKDYVILNNGVKMPRLGFGVYQIDDLAQTQQVVENGLEVGYRLVDTAQIYGNEQAVGDALVHSSIPREDIFVTSKIWVDKYGYDHTLQAFDDSMKKLQLDYIDLYLIHKPYNDYYGTWRALERLYKEGRIRAIGVSSFWNERLADLITFNDVKPAVNQIETNVWNQEWKSQQYMEKEGVQPEAWAPFAEGANHIFTNPVLQKIAEKHHKTTAQVMLRWFLQRNYVVIPKSVHKARLAENFDVFDFELDDEDMALIKTLDQGYSVLEDEMDPEIAESFR*
>EBMMIDFH_00567 group_17718
MKKMRLIGTIIGVAGAIGAVAAIVYKKFKEKQAMVNTPQEKTLLLGNTSSKAKSELMKAELSEKDQVETNNTEIPHVSLDDDKPRIFEDK*
>MNKKLCJA_00001 group_17719
MYKLITVAVGIYIVYYVWRAYSNMKNLKKNMDDNPKELLIRYDSQINDLRKQLTEVNETIARNQGFPPSFSVNRGLKKAKKQQEKLLQRITQKEVARSNYLKLLRSYQEGKIDKAALKKWVNENQRR*
>MNKKLCJA_00002 group_17720
MGKRKSEEMINVKKFSKFALTALAVTGAIIVAVVVTNQVKEAKSLEC*
>MNKKLCJA_00003 group_19265
MNNFDYVDRLVNVMKKLDVTRLTADEYVRYRNQLAREYPKDFTPLRQKETLALRALLSRKNDQVKLSFTYDRFGRCTQEYILK*
>MNKKLCJA_00004 group_1661
MQKGTPEYNDLGDGIGTFQNTDTLAKFLPKLKALGMDSARSLNDLDAFRYNNVKQHFINLKERDPKKVADEIFNAYTKEDNNIDLRTLEGHKDKYAYAALKVRFNNEGDYIDHGLELNFTVVGSYSPEWIKAWEAAK*
>MNKKLCJA_00005 strA_1
MKIKKSRLAINQQRKSDKKKKIGTVIAIIALILIGVAIYCIANFDHIQGQAANYVATNHLSSQRKNKQKKKPSFNMKAVQPVSPQSLANAYQHRRDYRAVGQIAIRDHNVLLNIYRGVGNVELNLGAGTMNQYQRMGEGNYALAGHNMDDGRSFFSPLYTAKVRGNLPNGTTILLTDYKKVYYYKITSSRFISVYNLRLAWNNKEFKKKPVISLFTCDWTGQGRLFIRGKYTGSESYKGASKYVRGSFDF*
>MNKKLCJA_00006 group_16265
MLEAPLIFRKENVMAKQVFVDFELPEAMLADTNKIIKERFPAWLVDRKDNRVASVRILWAGWLFLKYSEGLASKYDGRFPYVAYTPYTAVDRPYAFQTVMLESEYIDAMERMSRLYPDVFEDKTKDKNYFLAILGYACLRELYDNNIELHYDTEKANDLADSENAQLDYAWLEDGTNKPFSIKIKQLSKDK*
>MNKKLCJA_00007 group_1550
LKKLSKKQTRELLSALGVTATLGSVGVGVAVANHNANPNIVKADATADVKYVSDATFKKGSDIAFDIYYQVPYNVDLKKLVLFDKLEPVFTHNKTRVFDGNTDVTDQFTADFDKGTNTTNMTAKKPQDWVGKKLSMRIETTLQKNANLDKYLDKNTNQYNIPNVGQMIYNDEKIKTPPVYVHTPNDEEPTAIKQVEDKNGQYGEKAKHDAGDEFHYRVQYSIPENGKDISNVVFYDDLEKVLDLEDVKITDDKGNEVTKEGDLKLDKDKESFTWQPSKEYLTQMPKHIYTADITVKLKTDADLSGYLNKATKNYEIPNVAHMKYNNKDIPSNPVKVETPPPAENKVVKSVQGLSGSYHEDKDNVEVGKDYTYKIDYTAGEGQHLTDVEFTDKLEDVLDLEKVVVKNADGKDITTEQGTLKLDEKNESFNWQPNADLVKVMPGKKYTVEVTAKVKDNADLQKYIKNNTIEIPNTAHFKANGKDTPSNTPVVTPKVEEPKTHKGIVKNPADWTKFFGNKSETSSGQDSYDDGALPKDYQKAQEYVKVDPNTGVWSKANDKVTDKQYEEAVKILQTPYKNPVKSSSQNASEVTTKSPTSKEDLKEIINSSTVDSNQASRGDAVDYLLTFDIGNSQNMKSLVLSDDLENVLDLKNVVIIDSDGNNVTNEGKLVTSDEDESFTWTANDPAKFSRKKLYVAIASNIKPNADVSSYDNSGIPNTGHMQINGQDIPTNVVHTTLNGDPKNPEDPKKDKPNDPSKPDGKTPDPYGNLVNKQVKAESGQWGESDKVQEGKDFDYKVEYTVGDKQDVKSVEFADDLEDVLDLEKVTITDADGNDVTSQGELTLDKNTEKFSWKPKADLVGKMGGKKFTANITAKLKKDSKVNGEVPNTADMTVNGKDVKSNTVNVIPPQADKKSPSNVNNPKNPTNSTENPNNPNNPGTNNPGSNNPITGKNGFLPRTGHFILQHAGWIIASLVAMAGGIGTYLYKTNDEFKNKIKGLITKITK*
>MNKKLCJA_00008 group_17721
MTAESEKLARKKMNVYVYFTDTEVQQIEDRLWQDIQNYRVSKGYPAFKTSSELTNLAQQAQIPGTREFSRFSDTISQNINEIRAYLPGLTKLGMDQAVGYVDSTIYGLNHKGFVIGGDFTHKGWKPVQVADKLFDMMKNSEGIEPRVLYGWKKHNAYAALSMHYYWDGEGSSVGISFFTADGTSPEWVSAWNNAN*
>MNKKLCJA_00009 group_9419
MISLTKKNKVVSLAAIALMATGFSLGTFLATRSGIVHADNAEMVNLPKGQNAVGTKMAGSYAFIPKIIQGVTKIHAFGGASQDWATSSTNTEDKHHSWYAFSVMGNEKLAGKIGVYYSNTGVDPNSGKTIDVKITATDWNIQSYKWQDTSDGKREKVPLKNPTIAFGVSPYFEVFTPGQGAVAYRIDFIDHDTGKPLKLNLNQSVRDIDGNQWVGYDTSTYGKIDQVIWGDGQKDGNTWLSYKNTLGNNYIFSDANQHHTALPDGSGTVRSSDWKAAYTATMSNTDHINMYWVFGTTTGKHAAENQTEIEADTDNWQLNQGKYDPDAGMTDKDKVSISNSIWNGTFNHAYLRLFDMPIVKDKPMNPNKYVSDKDEGTDTPSEVGGIKSVTHDMLDNRYEQYHYQITHSVPDVEKRLKYTEYRITDNLDNILNIDTGSIRVYNRANQDVTYNFTVTLSSGNNLSVIAKSDALAMDDFYNETYKITFDATVKRGESLKDHADPKHKDQAVIYNEAKVIQDNGSADSNQVTTNIPFTNPKDEKFVSEDGLADSKSLRDVDFGKKYTYRVEATVPDNVNVDSLAIKDAIEADVQNIKSVKVYDYDDKDSAGKAKEITDQGKLDVNNKTGKISWVATEPGKWHGKHLKMFIDTTLINTPKLLDYLNKDNGQIEVPNQAHFLFNKEDIPSNITHVSPKTPKASADKKIEVSGDYTSEDVDPTGDGDKNKNTDKDNKRETETLPGNKDE*
>MNKKLCJA_00010 group_19212
MVLSKQDKSILRKLHNSQGLTQKAWEEKIMVEFVQDLISGTKSAYKDAVLEVAGKKELSEQLEKLQIAEPDKTLNDKVTSSKDDNKLTSDFNGTSKSI*
>MNKKLCJA_00011 group_16200
MFLAVYTKLTYLFWSGLIGTQAFLNEHPVLLDVWRNINKATGSTEKNLKNIAKGLFIVVIILAGILFAFGNRMSQNAKQLLMYALVGVAIVALAASLVPSFANMFGWNAR*
>MNKKLCJA_00012 group_3338
MLLVTFDKVPKGAKKYFQFKHKLSRKSPELDIKTADDAVKDYAKSLEEADSNVTFTIFDDEDEDREESSFEAQILPEDQDGGILNLIDRDLENENLTRDQEETVTTLKDQIFNELEPSLSDDEEDLNKDNGFMFNNNQILDSDDEVRDEIPPENDVNDETEDNSPTEESNSNAATNPSLNNVPTQLPEEVDALPIQAGQTTETETNRSEVISYGKYTDANDILDRLPRGYDKNQFALDNIRHDLGYLDNPKDQYEQELNDKINQALRDYSMQDIQRVYDEGLAKSKAAIVDRLKEAYNRVTKESLDKIVEGRTEAQIQQLVVKATQQKQNNQSDLSKLKENKALELKTNDEAALAEYKKQLEEKRNLALKNFNDQEELKTRNANEQIDEQLKADKAKVERVARDEEVQKRNSELDDSRTTISNDFDHAVRNNYDKNNDLFEDNLKKVQEKVRLAKEQINQQKLLDQEKAEEKRQREAEAARKERELDLKQKAIEQNESLAKLQQENMAKLPEEFAKAIAAAITQNNLENPNVKITLNNDGKNALVPVPHVDGEVVDLDDTKKNDAPIDSESNEEDSELKPETEDNSSKKHHYKSEIISLVCLAAAALGGTWAYTNNHSNNEQKASIERSSSNSHVKKNKQSSSKQSAKKDIAKNQKTNAKSKTKSTPTYLTRSQAILKQYRETKTWAQKRDMLDGLLGQGDARNLKKIATIYSNPIANLYSAIANEDKAQTRDIWLSLTDDQRTEISNSAKKAVALAFYDIADWQDGWLVRYAY*
>MNKKLCJA_00013 group_3824
MRTKKRRSRINLKNARNKEKNLVKKGLYQVERQLHRPKNENKQSSNINFNYTKLITTLVIGIFIFLVIMWLLGAFHNVMLQIKSKNYNLFTNGLDLDKAGLAGLNFFKTQLKPMEILEVFAASVIIGGLLSQKFHFESQKVAHGQKGNARFTTVKELEDTYVKVPDHSQPGLDPKKPSFKGFGGFPIAHINRLGLTKKFPFITKHGYYFIDTSTVHNLIVGTSRSGKGETTILEQIDLVSRAEKQSSLVVNDPKGELYVASVNTLRKRGYDVYELNLDDPNKGIAFNPLQLIIRSWEQGDVEGAMQLVNSITYSLYFDKQAGQNKWVNDGAQSAVNGMIIDIKQNKI*
>MNKKLCJA_00014 group_19266
MPRRKDNEIYKYKLKSGKVKYGFKTYIGTDPETGKAVKPSRQGFDSYKEAEAAKTKLKEEGPSKFTHKKEQKENRKTVQEVYEIWLEVYRADVRGSTLRTRKSNWKNNIEKEFGGVYIDGIDINHLQSFATKLAETHINYRSILNLLHRVIKYAILRDWCDRDPFDKIVMPKKTKAKSKHPANNFYSLSELKTFLECAKKYKEKYYVYFMTVGNLGCRPGEALALKWKNIDFKNKEIFIQHSISTDENGNKIYGPTKTPASVRKVPLSDQLAIVLKEYKEETIYKKGNDFIFHKDNGDFYERSAPDHWITTLYNNYPLRRITPHGFRHTLATLLNNRKNNANIKDIQYLLGHKKASTTMDTYSHFTKENEEHVAESINKLDI*
>MNKKLCJA_00015 group_17723
MKHRFLVAALASVMLASGTGAVIAPSHSTQVQAISKYSHHWHWVKVTKETPIYKVKVGRYMYQSKLTHKTYIEKGSDLKVMYSGHDYPWRVYGGWRGHWVALRQSANWFKNE*
>MNKKLCJA_00016 group_20980
MAKEIKGEDGKTYVVKEKKPWYKRWWVWVIIVIVAIFIAGGALSDDDDDDSDSGSAKTEQTAKKKPASHKKSAKTESSTQSKESKPKESKPKVPEEYKNALATAEEYNEDQPMSKAGLLDQLTSKDGEGFTQAAGEYAVNHIQVNWNENALKCAKEYEKTEHLSRADVQDQLSGSVDDGGEGFTPEQVQYAMDHLPK*
>MNKKLCJA_00017 group_19269
MDSNLKRLLKRNYLGVAYLPIHGKGYLVRTKGNKKDYIIVNENLSDEETEKVILHEIGHYEHDKEVLGSYKHNLRSRAISEHEANKFMIHQEIKSYINQGYDAININYVNLADSLGTKDYFQVKEELEKYCE*
>MNKKLCJA_00018 immR
MSVFGNRLKTMRENAGWTKTYVANRLYLPLTTYANYEYGKREPDINTIGAISTLFNTTNDYLMGKTDDPEPNPSNLSSDDLAEMLNNVRSYNGKPFDEHDKELLTTFLKGLYADK*
>MNKKLCJA_00019 group_23482
MASVLKDNARALAKQYLRDHGIKQSWLADKLRISEPTLSGRLNGRYKFDADFAVAFSKALGISPDIFLK*
>MNKKLCJA_00020 group_14843
MEELMKVQVKNDRQLVSARDLHKGLGLKGRFSRWFKTNSELFTENEDFYKCTSSTVVNNGAVRELDDYLLTIEMAKQLAMMARTEKSKLYREYFLDLERKWNSPEMVMHRALEFSNARIKQLKLENKNLSIQLEESNKKASYLDVILGTPDLLATTQIAADYGYSAMAFNKLLKSVGIQHKVNGQWILYKAYMGKGYVASKAFTFQDHRGRDRSRTTTYWTQAGRKLIYDVLKDNDILPLIERDDIA*
>MNKKLCJA_00021 group_23484
MNCYKNIREELEALNELNNSKTEFGMVKEFDGNGGVTRPATIKDLQDLNSEIIASICDQLGMSDICLGGNKK*
>MNKKLCJA_00022 group_26863
MTILAAMSTKELWSKLCDLLIQRMALDITKEEWEKLTEQTNKIDAELKRRGELLS*
>MNKKLCJA_00023 group_26866
MEKFSPEQREEVRKIVREEIKKPTCKAYQLQKLPRLLKKKLKRWEPNLALIPRSIKKVSNEKFIFYFDFNNKCYCYSA*
>MNKKLCJA_00024 group_26869
VIAIAAIISPVIVTIVNNVHSNKWRELEIKTKHFQNSQDKISTLNDLVTNFVAAANVLNTYEQTGGWQLKANARNQFVKSGSKLLPYLSPDYQKLMQDWLKLSQIDDKSAWFSITKHINNESVNLLNDVKKNAYSKIN*
>MNKKLCJA_00025 group_19271
MQLLDEENLTKFVRSIVISMKPELKSNLDKKDVKKIIELSSREWLNVGESAKYLGVSDTTFRSWRKKYKIPSRTIEGITRWKKSDLDKFWKTRGVKGYL*
>MNKKLCJA_00026 group_20982
MTKKEIERKYGKTKLDHALSYFCMAFEKILEFLSIIFVPLLVVQQTVLYGENHPDVVLPALSIVTALVIVIGALVIKHNKK*
>MNKKLCJA_00027 group_20986
MEQIFKYFVSRRQAHFLSAVQQNCLANSNCLHVASGSFSELPAYIKSFLGIKKAL*
>MNKKLCJA_00028 group_23488
MLYSQEQINRKKELEELEIQAENDPDTLVVQLPEGREALIGKSADDFVNGYKSAAQFLKGRLNHYNGDLNKLADEMDYNDVSPNHFDFILDLSNYGDDLLKFIEDSYNCQKLTSYLGMEEY*
>MNKKLCJA_00029 group_16266
MNENQLIKLDEKAVAFPVNFAPAQIDFSGYNQMKDQIDQLHESLENYDVTQDNLKDAKSTRAKLNKLTKAIKARKVEIKKKAEAPVKDFNDKVESLVAKIDDSSAKISAGIKVYEDKAKAERHENNLEHTKTMCEFAEIDPTKIKYQSSWDNKSYSKTKFETEVDQQIALIQQEQAQLADNIKIISEKAESLGLPADHWIKALDNNPLSFVLNAMSEYKEDLDAVSEAQKKTKLNELNNLKKQGDKYVDPETGEIKEKVISLKLEVKGTPWQMKQLQSFLKDNGIEYQGLEG*
>MNKKLCJA_00030 group_12664
MQLLESPADWIGQICFKAISGLKPEDALKAKLALMSAFVNVQRKLQQPSKDKQGYGYKYADLNGVIKAIQEASSDEDIAYIQQPVTDGGKTGIHNYLLNSKGAIFDFGSYMLDIGSPNPQEYGKALTYARRYSISAIYGIASEDDTDAKEFNSKPDYMTPKELKGMTINYDGKRKDLTEVFAMAMAGDELAKQVIKDKGNSVNAKIAIKSISAIYEFSKGLLKDRDKEKSKQDAEDQKIKEIVDGKKDSTKKKDPFAKLGE*
>MNKKLCJA_00031 group_20990
MNQPSYYSIMPAYVRYDKDLKPNEKLLYSEITALSNKFGYCTASNNYFAPLYDVSKETVSRWISHLKKKGYIQVEIIRAADKTVQQRRIYVSVEGEVLTKRSIGYCQKDQDPIDENVKENITRDNTTSNNINSSSNKSKPSPQNETVDNSKDKSEEEETKINSRMNKLWFTIRNYNKTFNQHLRPTLRQLKQIRLKVSMLSDDDFESLSKVYDQRVSAYLVNNPIGYLITMLNDEIKIERHYKK*
>MNKKLCJA_00032 group_26873
MNRLRKLITSADQLVDGKKYWLQSEFSLTRYECRFWEVDEHTAWFTTYAPHARFIGLTELLRNNGDIPF*
>MNKKLCJA_00033 group_26876
MKNSKYWHDEPVFQNRTPEYFYGYKCPYCGAKLKPIDEITLLCNTCNRFWFFHHLQEKGTEDW*
>MNKKLCJA_00034 group_16270
MKVKLLWSHFLPDLDKKINEFIQGKKIIDIKFTEVVSDDYGKGDWSALVMYEEKRNRHFKQKEFNISDGEDPNEFIKVHDVVNAVTLKDENNELVTVVIYEDEENSR*
>MNKKLCJA_00035 group_20995
MKITDRQMVIDYLTSAALVSSMKEIEIDNQKLTRQDQ*
>MNKKLCJA_00036 group_23492
MATGGDALVDYVKAHHALVPVDFDHKYSNMSDYLKQNMEDY*
>MNKKLCJA_00037 group_23498
MQADKRKRQIQMRSNDIMKYTAVINSLLTVGAQKSNPRYCEIS*
>MNKKLCJA_00038 group_26879
MEMAAIILKILLIILFMGLLVMTFLMFGAVACDLFKIIRNRKYGRKRKEEK*
>MNKKLCJA_00039 group_18592
MISIWFFYTILPLVMMLIVLATASNKIWAFISILPIWIIAAVITYFLLPSRNLLSILWGNTFYGIFYLTLASQAYDDDDDASSKFLMVGIPVLVILFLVCIGGSLHSHMSVKPTWDSISKEYSKSTEAPTFKRNETPIALAPKTVINRVRKASSDIPNTQYYSISDEIQSQYYKGKPVYVIPIEYNGFFQSNRAGEIPGYFIIDATRQNATPRFVKKPYYYAVSGYFNKDASRQIYRHNPSWLSLDTPQLEIDDNGDPYWVQTVYKSEPMSHRVNFGRLHVAVLNARTGVTKTYSVHNMPKFIDEGITTGIADKINNDFGKYKYGFWNWSKTGIMKPTGNGVENGVTSVFNKDGSISYFTDFTTDRTGADSALGYSMINARTGKLTFYRTNNIMDSDGAKNNADQDYKAQKWRANMPILYNVNNRPTWVMTILDSTHAIRGYYYLDASDQSIYGTGSNPTSALDSFRQALVDSGSSAGNTPGEKKKNFSGVINRAAVVSNKNKAMFMLKGKNIIFTVNTNDYDFANLIRPGDKVKFSANVVKGKSIGNVNEFEDKSLD*
>MNKKLCJA_00040 group_21004
LLVLGVGETITDGVHIYRLEDDLNLHFWKLGNKADHYVSTAGLKLRLEIHSEDKNETN*
>MNKKLCJA_00041 group_21010
MKPIDQLKSVLAESGYDVINEDGYKMLENAKVITTVEQAKVIAQLVKDIAEANYNAGYYKGSTDQAFEDGKKLGEILNKQNK*
>MNKKLCJA_00042 group_21017
VFLFDLPDEVLTAENVDDFLSSQINRMERLSGVSLSSPQLSLAPAHSNGVNSQEKMMERRLAAFDVLKAIKYAIDHTSGVSPQILFEFYVLHKKVWEINRDCNMNHNQFGDFKNVALNQFAECWISAQDKYFPDEADRFDLQIYPGETLADAGWRADQTTRKRKNGM*
>MNKKLCJA_00043 group_26885
MYRTKKYGLVSCKEENKILAELERDVEHKKKHKHKKRGKQHHGKQRIN*
>MNKKLCJA_00044 group_26891
MENKELISKLIKEREGYTERSIKIQEFLRSSECAKIGHTQKQLLIDQSNQLNGLAFIINMRIDDLKDSNGTD*
>MNKKLCJA_00045 group_13498
LKKKAKKKKSKTIPRLTPKQKDFADKFIEIGNATEAYKSAYVTDRMKPETINTEAKRTLRLPPVNDYINKRMKQIDEAKIPKQKEVLEFLGGVMRGTLKITVETDDGVEEIPPNWKNRIDAAKELLKRMPITDDPITQAQLRKLNAEATLAESRTNESQDKSGRMRKLISKKSDKQLEEMIQSIEGGDSK*
>MNKKLCJA_00046 group_14848
VTDTALLDEFKKLTVNELKDELAWRSYQKYFELVYPDMTMYPHTKYICSLLQKIADGEQHFYIISCPPQHGKSLTITKTFPSYYLMKHPEKHVMVTAYSQDLYSQFAESNRRLFSLWSQRVPDADHALQVGKNTAQQFNIVDHRGGFYATSILGGATGMSADLLIIDDPIKNAEEAGSPTIKDKIWNEWLLTFKPRLQKGGSVIVIMTRWQQDDLAGRLLDNSSFPWEEIKLPAIATGLGPDETDVLGRHNGEALCPDLHSLDELLGNKHDMGTQKFTALYQQSPTVEGGNIFKREWVKFYVPDKETQVRLHLTDKDAKILPKHLDTSVQAWDATFKSKANDDFVAGQVWSKSDADLYLRPGWCHKRLSFTETLDAIRAMTRFYPDATTKLVEDRANGPAIIDALQHEIPGIVAVSPGADSKEARAASVSPVWESGNIYVPHPKWRPEIEDWLEEIFAFPNAMHDDNVDSMVYAVKRLHDNHSRGPVIRY*
>MNKKLCJA_00047 group_30845
MGLFSRRKSEPKKRTIVGDGIDLDPFTSYDNLGWRVVNDEQDYDALHNETKHNAIARRIVHKPAEDATRNGFRVIVEDDPERQKMYQRLHYDLKTTQALSQQLVYQREGGDGYITIGVNENDDADSSKPLDPTTVEKVHFIHAFGQNHVDKVLSNDDPLSLNYGKEQAIVLRTQNAGYKVDPNGTQTPNTPRNTPRVIDQSRYWHIALDKSIDDETGTSILTRCQDQLKAMDIALESTGKMLREFTFKFYKSDQLMEEGDADFKRDKREISQVLNTEAIAFGHSQDSIEKVATPTGGIDLLYNFVWQQLSAACGIPKSVLTGEQAGTLAGASQDVINYYDSIKAIQTNLLKPEIEQITRILMYANGDDPDQLDWKIVFNDLQTMDDKTNSEIFMNQANAYSSLISNGVLAPDEVHDMLAGQDTNPNPAMQTAGDSVDAETVKNIVDNYQKDKKRAEKHDDS*
>MNKKLCJA_00048 group_23504
MTTHRRMPHTRYPRNLEDAYRRRIVRLVYQWRKVAMEYFNVYMGDYFKGGTQIVGDAPKKNNPTETEQQNVLHNLDAMGYTIKQATSDATIRKIAEQFVRTIDMFSYNNVAMQIRIAGINPIRDSPELTKIFNARVAENVQLIKYMKDRYADSITGVISRAISNGDGTGVITKEIVKQTGMSVRHAALVANDQTGSALAKFNESRHKAAGAKDYVWQSMEDNRVRPKHQELDGTRQTYDDPTGGDDGQMPGEPINCRCVADPIFSFY*
>MNKKLCJA_00049 group_21023
MTDNKPLFGINSEKVTVDAPKTTKDAPEVAVNHEKTALNAQSTPKKEVKRVAKNGFDYTNCKNYTVKEGQTLLDVANEVLVAYQQLRYFNGLSKTNPVVKAGQVIYIPDQAINVPLGK*
>MNKKLCJA_00050 group_26897
MITRYDSSTVSAITKDPITGYIHARNVPIARAGVFKYLKPDGTVRHEAKLPEDILSDSTVASANNKPITDNHPENEAGQRILVDKSNTNTLMKGLTASNAHVDEADGTVRVDLTITNPDLINKVDNGKRQLSIGFQTQVVPQSGVYKNTEYDSVQKDITINHVAVVDVAREGPDISLDRSVVGDSAEMIGELDDFSKEKGQKPQMDFEKVRIGDQTIKVATDDADKLIKFDSDNSANQKRIDELNAQIKKLTDERDSLKSGNKQAENDRSEAQAKADSLEKELQGYRDKVEGDGLDKLVDQRMGLIDDVKSIVGDSFDPHGKSEKEMKIEAIKSVDGDSAEIDGKDDVYVNAYFNAVKNRKQSHFVGATVHDFKGDSAESNVSVNQMHENFYNLANKNKGGNK*
>MNKKLCJA_00051 group_19610
MAIPDGTMYHDGHLSAGTVERQYEVLTEVASADIPFGAGVSLVNGQAVTATKAPIYGVAVKRGYLDVDHFYEDDIEKDKWHPGEVLGVLTDGTINVPVNEDVDRGELATVDADGSFKPTTADDAVGRFLSSADKGSTARLLVRTRFGGTTGGADPTKDDAHAIQPPETPTPASETKKN*
>MNKKLCJA_00052 group_19275
MAQMGVATKEQLTYIDQTIYDPKTAPLVALQLFSTIKVYPIQMSYRYKVRSTKAMAQAYANRGTDIPVVDEGFKEYEVPITQSALACEYSWMELQEAQAANVNLLADQAALVARGLAERRDRIIFNGMDIGPNTKIIGLTDTNTDVTGFQQLALDGDHALDKLAQDTEDGALKMRNVLREAVQKITHLIGYANAKPTLLMPQAEIDLLDNPVSKLRPDITVRDMVSQYFSSIQAVPELEGQYWHAKNASKADKQKDMAIVCLTDEDIAQIPVAMEMTQLQQEYHDGVTKIPYVERHGGLAVRYPSAFVQITGINTPTAN*
>MNKKLCJA_00053 group_23510
MNTDDPVVPITALKNAAPKLTRSMSDDTLKELIHDATVNTLADGFPQPVDGKWNDITLTAIKYLALHLASMDTSAGQGILDEKVAVLERKYESKIGKDWLHSSVWGLYYYRLWKLFCGGSNRYGVVQH*
>MNKKLCJA_00054 group_21029
LSIKITDDKSDWDAIKHEIDILNRYMVVIGFWGNDRLIEIVSALEYGADIKPHKPDGWLIIPSKNDELGEDGLPMSSSEWDEKHPDQQLFRPGGKKGAHVLAVKDASSDTGFKIIFYLMKEVKIPSRPFLRKTSIEYEQKYIRLTQVGVQRVFEGRATGKGLLDKLGAVAVADIQHEMRRLYKPGNAPMTIDNKGFNNPLIGKHAGGQGGALINKITYKIISK*
>MNKKLCJA_00055 group_21035
MSFYMDVASMLDDYGVDIEVRKSDKPHTGKKELVGGFLMSDDQSTLIDEKTAEKRHEPVIPVNQLTSQLIQYLTGGTQTNADLMWLSSGKYYVHTMVNVPSQGGLFEVTNSSNYQDYSNLIIYELKGDDAHQHGNSTQR*
>MNKKLCJA_00056 group_26903
MEIQLKDNLLLTYIIQQLVKERLDCDLLYQNLVSDRPQYPFVTYSFIVPEQETTGDWLGMGRQYISHLQIDCHADNAIQAMNMANDLYSAFQSSVYRNYFEQADIDPQNFTNTSDRTVRVGTYYDYRFGFDCSFLVSNGGHVYSPDDLHFQAQPETEINTVQLSDAGDSEVISANGKEKEQ*
>MNKKLCJA_00057 group_16277
MAETITDVRPFTRVKDVDVEMTVVKPPAIIGLGNLLILHEVDAGSSSTAPKPALADTGTGKDTPAKSDTGKTTGTTDGKATDDGSKTINVPKITPVAPVTGVPDKLEPNDVLNGVLSRKTDPYTGAQYVEYATADAVGAYYDKTDPIYIKSDNYFMQEAASDRIAVLNYPKGKLADALKAFWYYNWAFMIFDKSQFTDTTPSDDAIIASNICEANKDHFLVLQATQPAAYVTFYAQNYTIGLIHDLSEPMDAALIGATATLTVGLVTWKFRKLKGITADQITVQEKSAIDRVHAIAYIEVSGQGETSEGWVLSGDYIDSLHGDLWVKTNMGDKIQKYLQNTDKVPYDQRGINALAAICSQVLQQAYEQGIVLEQEVYDSNTGETQSTGKGDYSVTATPRSAQSQKDLSARHYGGLSFRYHRSGAIHTVLVHGTVQSDTFTNSKA*
>MNKKLCJA_00058 group_17727
MASFNSAETGLMAKYNANDTTLMVDGELMYGFATDTMISVAYDNDNVTVAQDPQGTAVASINNKTGATLTVNLNETSPSNAKLTELANTRAEFPLDLRTSTVHQTATHCYISKMPDNTAAQNAGNRAWQIHALNLDTESLVGR*
>MNKKLCJA_00059 group_21041
MSEEIQNQNVNNNQSNEDKASQMATESKNLQDMMALIDKQEKSSEIASLTGKPTFLTINKGKKNEYTIEVIFPGVAKASSLRDDARTALGAIDQTYFMKNVAIKELIVRPKIYSLDWFDKRGGYDDAYNKILDWFQSSINGEGYTEED*
>MNKKLCJA_00060 group_21047
MGKATPKKISDLASDPATWLPQCLVMHGVPESWINHATLDQLRVMWEVVKKDLKYQTYLTAKDQARIMAKGIALAFGGEDS*
>MNKKLCJA_00061 group_1382
MAGRHVGIDIGVRVDNSVFDSVDRRIDKVKANAEQLNRVLSRTKMPDSAANGLDKLNRASGETKTQIDRLANSYKQVGTNNNLNRAQSDLSGIADKAKKATESTDQLKQSMNRAHESSKALGDMGSGFDRARGSSDRARESFDKTTGSSNKLKSGWDRLKGAGSALVQVGSSIATAMVPVAAAFMKANGEATKLADEYNVIKNLQETGGDSPRAARRNTREIQAENRRLSLRYGVDQNELARGSEQLLRRGYSGQQDLAAHKYFLQAARATNEDYNSIVNSAAPMLEQFGYKSRAGNSVRRMSKYTRDVLNKAAYVADLTSGDVGGESGFGESFKMMGSAAHSNGQTIDTMLGALGTLSNYGEEGSSAGTGMRQIITRLIKAPHSTAMLGALHDLGINPNSLYTRNGHLKQLGTIFEMLNRASRGKKSNRVSSDLQTLFGQTGFNDAQILMNHYGDMQHNVRESQNAARTGYISRLSRKNMSSLQNQLARTKQLATDMGMSFAKEVAPGISKALGYANKLLEAMRGMPKPVKTAAAYITGILGTLGASKLASGFLKANFGIGNGKGIGAGIGRLLFGKETGVRPRDPVTGQYIKGSSRQGGLINALKGNSFGGMFKLGRVQPGELTGKALVGRRLLGGAVGVGTALDVGYQGFQAYKDRHNAAKRSVDIGGAVGTGAGAIIGGIFGGPIGAALGAQAGKLFGRIGGSAVNSFVHGWQRKKPPKNFWSLENLGWSTKDTFSKIGRWGGQVGKSMGRALGKAGSFVKKNGKQLALTAIAPWAGIPALLYKNNPKFRKWANSVGKTIQNGFKGAVKWVKDLPGNIHKGWNRAVEASHKFFKDLPKNLDKTKKSVGKWASQTGKNISRAWQRGKKATVNFVKGIPGNLAKGAKSVANWDSRTGRNIQKTWNKGVTGVKKFVGGIPGQLNRAHKSVSNWSGKVGNSIQSGWNKGKKAVGSFVSSIPGQLGKAYKAVKDWAGKVGNTIKDAWNNFWGKAGDIRKGITNNLKGFGNDLNRAAGGSGKAFKYEKIKSHATGGLIGSAHRALVGEAGPELAYRAGSNARLLGANGPAITKVRPGEHILNARDTRKVMAGGLGRGLTLKGYATGNTKLGQTTKTVSKDYKKITDDATKSLKSLSKNNASSWSKINSQTAKYNSKNRANATKEYTGMRKSVDKQMNNMHDGVISTANSTSKGFGKAMGKMRSYAKDAMGDTIDQLNRGIKGIDKVLSQFGGNGSVIKTVHFAQGSDANGRLTQNTLSVVNDATSGPRQEALVSPSNELYFPHGDNVHLMIPRGWGVLNGTQTQEVARKRGIQHFAKGSGVSHSQLRKIASHALADPAKSFADMFTKNIKESGPVLQKGTVDLGKNASTHFGNPWSTAMWIVINNAIGDSTGKGGTREQFLKYAESTFSGVKYQMGAASKTLSDCSGMVMQALRHFGVDIGRTTVAMQHSSGVEYLGKSLSKTIPGDLVIFGHGTGAAGHVGIIKNPHTGTMFNETPPHARVTSIADDKGMGYGYYRVRGLHNAAQSKKTAAADKNLMALAKKELGSTALSWIKKNLSDDLGSLGSFSIGGDLAERAKALAGGLKKLDPKATKNGIAAVLGNWNFESGGLNPGAVNSSGGASGLGQWLGGRKSNLIAYARRHGTSWKNAGTQLSFAVKGEGSDSAILRSVLEGTGSVASLANKFSSEWERGGYNAQHVKGAMEIRKVLGYAKGGDPVVGNKVLVGEHGPELAEFKDPVHIYSNEKTRQRLKPLTSSKPKVRPVRGTGGALGDIQVTVNINGDVDGDNAKLQKLAKMIGAEVDQQVRQKLNIILDHIGDDTGDDDDFL*
>MNKKLCJA_00062 group_12343
VVQATKPKKRTAEQKAHDSMKYWDKRQKHESAVYRKMFSKAQGYDFDSHFEKNQIKKKKLIRKRDNCLKLVDAANKRKKQAENNYKKAKDKYDRIVTQRIDLSNKLAEIAEHNTGWKNEGKCAIYRSDGKGEIIYISPADGESENVSSNITSYPVDEGAPYSSYARVNSKGATVAGIIVGKDKADSYRKWHMLSQWNSSHVRLTYRGDFCYKHYLIANMNNDYKNLRDNIEVSLTFQFVYQAKITTSNDSKHHRKSSKASKSVAGNRNKKYTAITIKSGDTLWALSKKYGSSVQWMARVNHIKNPNLIYPGNKIRVA*
>MNKKLCJA_00063 group_21054
MRNYLDVDVKNIPYIFQITLVGDTYDMRVDYNEVADYYTITIWHNNKRLLTQEPLLLGQLVGIDIPDPELPRIDIRTMDETGKATDQGKGTFGYEVRLYLDVVDPNGSETEDPSIKPLGYDPNENDDDLTDEEVSY*
>MNKKLCJA_00064 group_13504
MIVTKDPHMEFVAVDSKGHKQIVYNDETYEHNYPFTFEVPFTNDPVPSTFTTTIFNLTKQHKDFYKKGMHCWINFNWGKDPKKIAEGFISNTGKLSNDGTTDSKVLTFTEGTNYSNVAARKLKLKKNKKVNHYKTVKITEKGHYKNQRYSTSVVETYKRGPKKGQKHIVHHWAYRKVWVKPKTTNKRVKSRDNKTYFANRVYRKGTTYKQVIEGIAEQAGIKIAKIDLAKNEGIKKSFTAKGKPLTLIKNFVKLAKSEMFYERGKLVIVNPNSKKNTWFVIDDKDLIQVPSQNDDDKNGTTWQIVTPLVPEVTVNTGIIMNSKFLKGKFVVKNGQHSFDGESPQTQCTIAAVTKAKAGHKTKSKSKGKKKSKSKK*
>MNKKLCJA_00065 group_1453
MKQKNRVPIRWYENISKVKNRFSRSLESAFLAKVLTYDKKKHIADIQPLANWIDGTKSAQYLDVPVAESCYRLDELLDKFKSDLKAVDSSPEVNSHFLEHYPKKKSMRVGAVVIAVTMDRDIDNWDGTGNTFTPNTGRMHDANDSIIVSVYKGDDDG*
>MNKKLCJA_00066 group_1449
MSDNHDLVIDPITHDLEMTSGLDEIAQRIKATLEIRYGEMQRLDPEMGADYSSFLGKNFNKQAAENDMRAAIEANVPEVETVDNIEFIKKPERKMQINFRATANIGEVEGGVTS*
>MNKKLCJA_00067 group_1458
LTTDFGLKETGYIAPSFAEILDGVEDDYRTRLGDDIALTSNAYLGIFARLMSDASYDLIQQQEQIYYSGFYSTAVNSALDRLAGNISLTRKVDAPSHAEVVITTEGEYLIQAGEKFETEDGLVFDLTEDVITSKQSNGAFQGTGNVECEETGEFTNVSANTITLFANPDEDFISVTNPRSAGGGQDYEDDETFRKRLIMENAARPGPTEPGIKSALMNLNGVKQVGFVDNDKYKTDEYGNPECSVHIYVLGGNDDEIAKTLIDKCAAGITLAGSIVKEAPDATGKLKEVKFDHAQQHNIYVKVDVSINDDWNSDAGVDDIKQAICDEINSLEMGQRVNFTRLYSVTYDVNGVDDATIAIGSTKDKLADQNISIGRSEFAHCDPGDVEVDLIGL*
>MNKKLCJA_00068 group_7067
LAYETTDQLIAEVADHWNKKKDTVFYQLLDSYNSLLEKISDENEKIAEWRSIDKAKGTTLDLIGQDYKAYRISDDDETFRFIIFLHILISRAQGTIPSMVKILGTALNAKPEQFKVYKTGLRHVGIEIPWDNVQTLQMQKFIIKNIQNLLAMGYWIDEIVFVTTTKLPLYVGMGTQIKHRKIERSPVKWWTGWKARTSDKQYIGIATQFKHHNTLSSNTKWWTGWKAESTRSQFIGVVGQLAKSSVWATTAVWSKPQTAEIHAGLTIGNKTLTTTTQSIATE*
>MNKKLCJA_00069 group_23517
MAEDPNTGFKEKLKQTILTDAGRHIFLSVGNGVGTLVYTRAILSSQKPVNSSGQALDDEAIRQITSLPDDLKEGQLTLTPVTDDHFDVIADFNNKNQPADINFSCIGWYARVDSTNEQNQKVQGDEALIAITFTTNDHETLAAGSPDGLSTDVISAQLSMTIAEAANIDMTVNEVGYVTRAELNAWQTKVTADFNGKIEDNEKNTTITLRGKEPVKADGNHTFNLNTYTKEEIDQMVAGAGKGAGINTVQGVAPDNTGNVNLGTVFYLKSEVDQKFQAQQNTINDLNRKNGAKDTQIESLNNQLTGANNQINDLVNRVKKLEEGQAWLNQNAVIGKRFPAGQEAQAQQWENDHPNYLAMIEK*
>MNKKLCJA_00070 group_11285
MSQIRDPAYITEQGRTMMTAGGDVTYTKAVLYGQDISHLTADQVQALTSIGSPLKQVPIGVSDKQSNGKDTTVVLEATFQNDGLTADLPYTAVGFFAKKGEDEKLIIVAVANAGAYLAATRPDGVATDALDLKVAIAIGDATNVTAVVDPGASVTPATLNGAINETKQVLTALIDTKASQSNLDQTNAEVAKKADSEAVKSQLATKANTTDIDKQVKTLNDAINTKADKATVDAEIAKIDFTPYAKNADVDTKIKAVSDVVATKVGTDYSYSKAQLDEKLLALSTDTNGKVSADQVTALIADKANKADVDKSFKAVNDSLATKADQATTYSKTDVDKLLSAKDDTTDVDAKIKTVTDLANTKASQDSLNKLSQTVDTKADKATVDAQIAGIDFSKIRFRKQYLDGQGQTQDHTWKATKNTDGTYTIDLYKDDWTANKVNVLLSQIGTKADQSNVNAQVQDAKNAATSRADNLQSQVNNLKGARTANSPDFDSLTDSGPYYVTNPEKGKNSPCGGIWGTLIISNGADHRIVQTYYPDNDDSPFYRMKVDNNWQPWRQMAKMIDISNLQNQINTKHNIATPLFREIQNSNSWQDIFGVGNPNSVLTSIRIDAGGSGPLLNDFAAGVGFGGADTKGVLSVGYHNNQARITGGNGNGPVWSEDIAWKSDINSLLNTITTLQNQVNDLINQINYIKQNYLQGKRFPANQEAQAQQWENNNPNDIAMIEK*
>MNKKLCJA_00071 group_14854
MLDHLIFNVKKWFEISNDMSAITANNKNYYACPSRFTVMAETPIKNPNTGNGWRVLNDAEVTCVGAGQDVYFFDGQLEIYADSDENKHPNNAVYSHYYYTGVVEKTNVRNVIWGG*
>MNKKLCJA_00072 group_16284
MLDHMLFDRKKWRSLTDENGNFNASFLPTSGYLPSGSVLIDDNGAVNPGKSVQSINFQIVGYDRRINAFITNKFETQDTYSLGAGNETYGFYYRVLVSQARNLKWWGKPPLIRLCQAFRAITRKVVVL*
>MNKKLCJA_00073 group_22140
MIEKMIFNKNDYLMFPKKVKIPKGTSTSTVFTDFPNTTYSLLNADLELDVCASSNTAYLVGRSIDLPIICKGDSSTVYGPVWVRKSDCTEILGGVISPLIHLYQVLRAATRKAVAVC*
>MNKKLCJA_00074 group_14863
MLDHMKFNKEDYYPTTKIIVGYVNTELIGRAITCSKYKIGWSREGVINAYYSYSINSNSIQWNKPDEIGGLASTGEITGVVVDQHNIPYYIVDVDHWINNPNTGDGIYTPLIKASDIMTKYLSREQL*
>MNKKLCJA_00075 group_13512
MADENTQVAPVAGAEENATQENKGFTYYFSDPDSVNAEMHHVVITLPYELPELPWHWHIEKPDDSLKDPVWDLKVNGWVENSKDGQAAILQEATQKIEELDKKSAELDKKNAALDQANDKFDQAMKAMQQSQQVQTQQSLALTQGLQKVAEGQEQANKVMASMQQILVGMQADQAKTATPTSDTKPAENTNKQENGGN*
>MNKKLCJA_00076 group_23523
MTDLNALFLQMWVLDYQMGLFQKPYFQGLVQQGLLDAAGYKKVTGEDYVAPQAQPAPQA*
>MNKKLCJA_00077 group_23527
MLHRKLNLHHKLSRWNFIKTGLLISALAVCFLIDRTYFFYPPSLAPAWNNVWVDSIGLMAGLILILCGVFDIRVQLIIKVGLGVSVAFLTVLLVAESFHIVGAGYFRFHPAIVFEIYAIINLMQIAYEYDPQD*
>MNKKLCJA_00078 group_23532
LQGLKDVLSVLAPFLLGLFTSYLSDKRNTRQDSHSFLVDDYEAVVKENKELRRENEKLRKELSENETKH*
>MNKKLCJA_00079 group_26909
MKPNTRILDYTTLVQDGVLTLDDVPQDIKGAVTKWVRYLSGIQDETMVKDPDATKPAVEDKPVGYTPAKTGDITSGVLTTKKVTQ*
>MNKKLCJA_00080 group_26914
MNLTELTAYTQIVVLAIVAICIGISTSIEYFAKKSAKPLPKQVMTIDEIAKFVVSEAATLDISGAEKKVKAVQALLDQAKQENKPVTETVAKGAVQHAYDQMTADQAKQEDTQDTNAQPIGFVSGDDNDDKN*
>MNKKLCJA_00081 group_7077
MSSSIVSKKSYGVDVASFQKENVSYTGAKFAIVKLTQGTGYINPKAKAQIKSAKAHGLLTMGYFYANHSGSVTRARAEAKYAVEKAKAYGVPAGSYIADDWEEGSGNSVNGGASANTDAVLAAMQVIKEAGYKPLVYSGAFNLRNHLSTSRIVKSFGTCLWVASYKVMGRQDSADFNYFPSMDGVAIWQFTDNYRGLGVDGNITLVDLKISSGNQSPKKVNKTVESPSQHPVVKWNIGAVAVVSNSKGAYVYTSSKLDKRESDKLKPCGSVWQVLGFENGAVKVGKNQYFDGRAVYVKTNPIAYNDAKHGVAKIVMPHTHALDAPKADAGKVYGLELNSKVEIQGRVGRFLRIKEKHNGKTVYVTGNRAYIVL*
>MNKKLCJA_00082 group_23538
MSKKKGKKKKPTRDETSEKIAKYAMIGAWSYPAYELIKQLGRIVLTLVKHK*
>MNKKLCJA_00083 group_23543
VINLNSPDIMEAKEAARIWGVSESYVRKTISQSPQKFPEGTVRKFGKQWVVTTEGMEHATGKKDPRKVL*
>MNKKLCJA_00084 group_19267
MPRRKDNEIYKYKLKSGKVKYGFKTYIGTDPETGKAVKPSRQGFDSYKEAEAAKTKLKEEGPSKFTHKKEQKENRKTVQEVYEIWLEVYRADVRGSTLRTRKSNWKNNIEKEFGGVYIDGIDINHLQSFATKLAETHINYRSILNLLHRVIKYAILRDWCDRDPFDKIVMPKKTKAKSKHPANNFYSLSELKTFLECAKKYKEKYYVYFMTVGNLGCRPGEALALKWKNIDFKNKEIFIQHSISTDENGNKIYGPTKTPASVRKVPLSDQLAIVLKEYKEETIYKKGNDFIFHKDNGDFYERSAPDHWITTLYNNYPLRRITPHGFRHTLATLLNNRKNNANIKDIQYLLGHKKASTTMDTYSHFTKENEEHVAESINKLDI*
>MNKKLCJA_00085 group_17722
MKHRFLVAALASVMLASGTGAVIAPSHSTQVQAISKYSHHWHWVKVTKETPIYKVKVGRYMYQSKLTHKTYIEKGSDLKVMYSGHDYPWRVYGGWRGHWVALRQSANWFKNE*
>MNKKLCJA_00086 group_20981
MAKEIKGEDGKTYVVKEKKPWYKRWWVWVIIVIVAIFIAGGALSDDDDDDSDSGSAKTEQTAKKKPASHKKSAKTESSTQSKESKPKESKPKVPEEYKNALATAEEYNEDQPMSKAGLLDQLTSKDGEGFTQAAGEYAVNHIQVNWNENALKCAKEYEKTEHLSRADVQDQLSGSVDDGGEGFTPEQVQYAMDHLPK*
>MNKKLCJA_00087 group_19270
MDSNLKRLLKRNYLGVAYLPIHGKGYLVRTKGNKKDYIIVNENLSDEETEKVILHEIGHYEHDKEVLGSYKHNLRSRAISEHEANKFMIHQEIKSYINQGYDAININYVNLADSLGTKDYFQVKEELEKYCE*
>MNKKLCJA_00088 group_26862
MSVFGNRLKTMRENAGWTKTYVANRLYLPLTTYANYEYGKREPDINTIGAISTLFNTTNDYLMGKTDDPEPNPSNLSSDDLAEMLNNVRSYNGKPFDEHDKELLTTFLKGLYADK*
>MNKKLCJA_00089 group_23483
MASVLKDNARALAKQYLRDHGIKQSWLADKLRISEPTLSGRLNGRYKFDADFAVAFSKALGISPDIFLK*
>MNKKLCJA_00090 group_14844
MEELMKVQVKNDRQLVSARDLHKGLGLKGRFSRWFKTNSELFTENEDFYKCTSSTVVNNGAVRELDDYLLTIEMAKQLAMMARTEKSKLYREYFLDLERKWNSPEMVMHRALEFSNARIKQLKLENKNLSIQLEESNKKASYLDVILGTPDLLATTQIAADYGYSAMAFNKLLKSVGIQHKVNGQWILYKAYMGKGYVASKAFTFQDHRGRDRSRTTTYWTQAGRKLIYDVLKDNDILPLIERDDIA*
>MNKKLCJA_00091 group_23485
MNCYKNIREELEALNELNNSKTEFGMVKEFDGNGGVTRPATIKDLQDLNSEIIASICDQLGMSDICLGGNKK*
>MNKKLCJA_00092 group_26865
MTILAAMSTKELWSKLCDLLIQRMALDITKEEWEKLTEQTNKIDAELKRRGELLS*
>MNKKLCJA_00093 group_26868
MEKFSPEQREEVRKIVREEIKKPTCKAYQLQKLPRLLKKKLKRWEPNLALIPRSIKKVSNEKFIFYFDFNNKCYCYSA*
>MNKKLCJA_00094 group_26870
VIAIAAIISPVIVTIVNNVHSNKWRELEIKTKHFQNSQDKISTLNDLVTNFVAAANVLNTYEQTGGWQLKANARNQFVKSGSKLLPYLSPDYQKLMQDWLKLSQIDDKSAWFSITKHINNESVNLLNDVKKNAYSKIN*
>MNKKLCJA_00095 group_19274
MQLLDEENLTKFVRSIVISMKPELKSNLDKKDVKKIIELSSREWLNVGESAKYLGVSDTTFRSWRKKYKIPSRTIEGITRWKKSDLDKFWKTRGVKGYL*
>MNKKLCJA_00096 group_20985
MTKKEIERKYGKTKLDHALSYFCMAFEKILEFLSIIFVPLLVVQQTVLYGENHPDVVLPALSIVTALVIVIGALVIKHNKK*
>MNKKLCJA_00097 group_20987
MEQIFKYFVSRRQAHFLSAVQQNCLANSNCLHVASGSFSELPAYIKSFLGIKKAL*
>MNKKLCJA_00098 group_23490
MLYSQEQINRKKELEELEIQAENDPDTLVVQLPEGREALIGKSADDFVNGYKSAAQFLKGRLNHYNGDLNKLADEMDYNDVSPNHFDFILDLSNYGDDLLKFIEDSYNCQKLTSYLGMEEY*
>MNKKLCJA_00099 group_16269
MNENQLIKLDEKAVAFPVNFAPAQIDFSGYNQMKDQIDQLHESLENYDVTQDNLKDAKSTRAKLNKLTKAIKARKVEIKKKAEAPVKDFNDKVESLVAKIDDSSAKISAGIKVYEDKAKAERHENNLEHTKTMCEFAEIDPTKIKYQSSWDNKSYSKTKFETEVDQQIALIQQEQAQLADNIKIISEKAESLGLPADHWIKALDNNPLSFVLNAMSEYKEDLDAVSEAQKKTKLNELNNLKKQGDKYVDPETGEIKEKVISLKLEVKGTPWQMKQLQSFLKDNGIEYQGLEG*
>MNKKLCJA_00100 group_12667
MQLLESPADWIGQICFKAISGLKPEDALKAKLALMSAFVNVQRKLQQPSKDKQGYGYKYADLNGVIKAIQEASSDEDIAYIQQPVTDGGKTGIHNYLLNSKGAIFDFGSYMLDIGSPNPQEYGKALTYARRYSISAIYGIASEDDTDAKEFNSKPDYMTPKELKGMTINYDGKRKDLTEVFAMAMAGDELAKQVIKDKGNSVNAKIAIKSISAIYEFSKGLLKDRDKEKSKQDAEDQKIKEIVDGKKDSTKKKDPFAKLGE*
>MNKKLCJA_00101 group_20991
MNQPSYYSIMPAYVRYDKDLKPNEKLLYSEITALSNKFGYCTASNNYFAPLYDVSKETVSRWISHLKKKGYIQVEIIRAADKTVQQRRIYVSVEGEVLTKRSIGYCQKDQDPIDENVKENITRDNTTSNNINSSSNKSKPSPQNETVDNSKDKSEEEETKINSRMNKLWFTIRNYNKTFNQHLRPTLRQLKQIRLKVSMLSDDDFESLSKVYDQRVSAYLVNNPIGYLITMLNDEIKIERHYKK*
>MNKKLCJA_00102 group_26875
MNRLRKLITSADQLVDGKKYWLQSEFSLTRYECRFWEVDEHTAWFTTYAPHARFIGLTELLRNNGDIPF*
>MNKKLCJA_00103 group_26878
MKNSKYWHDEPVFQNRTPEYFYGYKCPYCGAKLKPIDEITLLCNTCNRFWFFHHLQEKGTEDW*
>MNKKLCJA_00104 group_16274
MKVKLLWSHFLPDLDKKINEFIQGKKIIDIKFTEVVSDDYGKGDWSALVMYEEKRNRHFKQKEFNISDGEDPNEFIKVHDVVNAVTLKDENNELVTVVIYEDEENSR*
>MNKKLCJA_00105 group_20997
MKITDRQMVIDYLTSAALVSSMKEIEIDNQKLTRQDQ*
>MNKKLCJA_00106 group_23494
MATGGDALVDYVKAHHALVPVDFDHKYSNMSDYLKQNMEDY*
>MNKKLCJA_00107 group_23500
MQADKRKRQIQMRSNDIMKYTAVINSLLTVGAQKSNPRYCEIS*
>MNKKLCJA_00108 group_26883
MEMAAIILKILLIILFMGLLVMTFLMFGAVACDLFKIIRNRKYGRKRKEEK*
>MNKKLCJA_00109 group_18598
MISIWFFYTILPLVMMLIVLATASNKIWAFISILPIWIIAAVITYFLLPSRNLLSILWGNTFYGIFYLTLASQAYDDDDDASSKFLMVGIPVLVILFLVCIGGSLHSHMSVKPTWDSISKEYSKSTEAPTFKRNETPIALAPKTVINRVRKASSDIPNTQYYSISDEIQSQYYKGKPVYVIPIEYNGFFQSNRAGEIPGYFIIDATRQNATPRFVKKPYYYAVSGYFNKDASRQIYRHNPSWLSLDTPQLEIDDNGDPYWVQTVYKSEPMSHRVNFGRLHVAVLNARTGVTKTYSVHNMPKFIDEGITTGIADKINNDFGKYKYGFWNWSKTGIMKPTGNGVENGVTSVFNKDGSISYFTDFTTDRTGADSALGYSMINARTGKLTFYRTNNIMDSDGAKNNADQDYKAQKWRANMPILYNVNNRPTWVMTILDSTHAIRGYYYLDASDQSIYGTGSNPTSALDSFRQALVDSGSSAGNTPGEKKKNFSGVINRAAVVSNKNKAMFMLKGKNIIFTVNTNDYDFANLIRPGDKVKFSANVVKGKSIGNVNEFEDKSLD*
>MNKKLCJA_00110 group_21007
LLVLGVGETITDGVHIYRLEDDLNLHFWKLGNKADHYVSTAGLKLRLEIHSEDKNETN*
>MNKKLCJA_00111 group_21011
MKPIDQLKSVLAESGYDVINEDGYKMLENAKVITTVEQAKVIAQLVKDIAEANYNAGYYKGSTDQAFEDGKKLGEILNKQNK*
>MNKKLCJA_00112 group_21022
VFLFDLPDEVLTAENVDDFLSSQINRMERLSGVSLSSPQLSLAPAHSNGVNSQEKMMERRLAAFDVLKAIKYAIDHTSGVSPQILFEFYVLHKKVWEINRDCNMNHNQFGDFKNVALNQFAECWISAQDKYFPDEADRFDLQIYPGETLADAGWRADQTTRKRKNGM*
>MNKKLCJA_00113 group_26886
MYRTKKYGLVSCKEENKILAELERDVEHKKKHKHKKRGKQHHGKQRIN*
>MNKKLCJA_00115 group_13502
LKKKAKKKKSKTIPRLTPKQKDFADKFIEIGNATEAYKSAYVTDRMKPETINTEAKRTLRLPPVNDYINKRMKQIDEAKIPKQKEVLEFLGGVMRGTLKITVETDDGVEEIPPNWKNRIDAAKELLKRMPITDDPITQAQLRKLNAEATLAESRTNESQDKSGRMRKLISKKSDKQLEEMIQSIEGGDSK*
>MNKKLCJA_00117 group_30849
MGLFSRRKSEPKKRTIVGDGIDLDPFTSYDNLGWRVVNDEQDYDALHNETKHNAIARRIVHKPAEDATRNGFRVIVEDDPERQKMYQRLHYDLKTTQALSQQLVYQREGGDGYITIGVNENDDADSSKPLDPTTVEKVHFIHAFGQNHVDKVLSNDDPLSLNYGKEQAIVLRTQNAGYKVDPNGTQTPNTPRNTPRVIDQSRYWHIALDKSIDDETGTSILTRCQDQLKAMDIALESTGKMLREFTFKFYKSDQLMEEGDADFKRDKREISQVLNTEAIAFGHSQDSIEKVATPTGGIDLLYNFVWQQLSAACGIPKSVLTGEQAGTLAGASQDVINYYDSIKAIQTNLLKPEIEQITRILMYANGDDPDQLDWKIVFNDLQTMDDKTNSEIFMNQANAYSSLISNGVLAPDEVHDMLAGQDTNPNPAMQTAGDSVDAETVKNIVDNYQKDKKRAEKHDDS*
>MNKKLCJA_00118 group_23507
MTTHRRMPHTRYPRNLEDAYRRRIVRLVYQWRKVAMEYFNVYMGDYFKGGTQIVGDAPKKNNPTETEQQNVLHNLDAMGYTIKQATSDATIRKIAEQFVRTIDMFSYNNVAMQIRIAGINPIRDSPELTKIFNARVAENVQLIKYMKDRYADSITGVISRAISNGDGTGVITKEIVKQTGMSVRHAALVANDQTGSALAKFNESRHKAAGAKDYVWQSMEDNRVRPKHQELDGTRQTYDDPTGGDDGQMPGEPINCRCVADPIFSFY*
>MNKKLCJA_00119 group_21027
MTDNKPLFGINSEKVTVDAPKTTKDAPEVAVNHEKTALNAQSTPKKEVKRVAKNGFDYTNCKNYTVKEGQTLLDVANEVLVAYQQLRYFNGLSKTNPVVKAGQVIYIPDQAINVPLGK*
>MNKKLCJA_00120 group_26902
MITRYDSSTVSAITKDPITGYIHARNVPIARAGVFKYLKPDGTVRHEAKLPEDILSDSTVASANNKPITDNHPENEAGQRILVDKSNTNTLMKGLTASNAHVDEADGTVRVDLTITNPDLINKVDNGKRQLSIGFQTQVVPQSGVYKNTEYDSVQKDITINHVAVVDVAREGPDISLDRSVVGDSAEMIGELDDFSKEKGQKPQMDFEKVRIGDQTIKVATDDADKLIKFDSDNSANQKRIDELNAQIKKLTDERDSLKSGNKQAENDRSEAQAKADSLEKELQGYRDKVEGDGLDKLVDQRMGLIDDVKSIVGDSFDPHGKSEKEMKIEAIKSVDGDSAEIDGKDDVYVNAYFNAVKNRKQSHFVGATVHDFKGDSAESNVSVNQMHENFYNLANKNKGGNK*
>MNKKLCJA_00121 group_19611
MAIPDGTMYHDGHLSAGTVERQYEVLTEVASADIPFGAGVSLVNGQAVTATKAPIYGVAVKRGYLDVDHFYEDDIEKDKWHPGEVLGVLTDGTINVPVNEDVDRGELATVDADGSFKPTTADDAVGRFLSSADKGSTARLLVRTRFGGTTGGADPTKDDAHAIQPPETPTPASETKKN*
>MNKKLCJA_00122 group_19280
MAQMGVATKEQLTYIDQTIYDPKTAPLVALQLFSTIKVYPIQMSYRYKVRSTKAMAQAYANRGTDIPVVDEGFKEYEVPITQSALACEYSWMELQEAQAANVNLLADQAALVARGLAERRDRIIFNGMDIGPNTKIIGLTDTNTDVTGFQQLALDGDHALDKLAQDTEDGALKMRNVLREAVQKITHLIGYANAKPTLLMPQAEIDLLDNPVSKLRPDITVRDMVSQYFSSIQAVPELEGQYWHAKNASKADKQKDMAIVCLTDEDIAQIPVAMEMTQLQQEYHDGVTKIPYVERHGGLAVRYPSAFVQITGINTPTAN*
>MNKKLCJA_00123 group_23513
MNTDDPVVPITALKNAAPKLTRSMSDDTLKELIHDATVNTLADGFPQPVDGKWNDITLTAIKYLALHLASMDTSAGQGILDEKVAVLERKYESKIGKDWLHSSVWGLYYYRLWKLFCGGSNRYGVVQH*
>MNKKLCJA_00124 group_21031
LSIKITDDKSDWDAIKHEIDILNRYMVVIGFWGNDRLIEIVSALEYGADIKPHKPDGWLIIPSKNDELGEDGLPMSSSEWDEKHPDQQLFRPGGKKGAHVLAVKDASSDTGFKIIFYLMKEVKIPSRPFLRKTSIEYEQKYIRLTQVGVQRVFEGRATGKGLLDKLGAVAVADIQHEMRRLYKPGNAPMTIDNKGFNNPLIGKHAGGQGGALINKITYKIISK*
>MNKKLCJA_00126 group_26905
MEIQLKDNLLLTYIIQQLVKERLDCDLLYQNLVSDRPQYPFVTYSFIVPEQETTGDWLGMGRQYISHLQIDCHADNAIQAMNMANDLYSAFQSSVYRNYFEQADIDPQNFTNTSDRTVRVGTYYDYRFGFDCSFLVSNGGHVYSPDDLHFQAQPETEINTVQLSDAGDSEVISANGKEKEQ*
>MNKKLCJA_00127 group_16281
MAETITDVRPFTRVKDVDVEMTVVKPPAIIGLGNLLILHEVDAGSSSTAPKPALADTGTGKDTPAKSDTGKTTGTTDGKATDDGSKTINVPKITPVAPVTGVPDKLEPNDVLNGVLSRKTDPYTGAQYVEYATADAVGAYYDKTDPIYIKSDNYFMQEAASDRIAVLNYPKGKLADALKAFWYYNWAFMIFDKSQFTDTTPSDDAIIASNICEANKDHFLVLQATQPAAYVTFYAQNYTIGLIHDLSEPMDAALIGATATLTVGLVTWKFRKLKGITADQITVQEKSAIDRVHAIAYIEVSGQGETSEGWVLSGDYIDSLHGDLWVKTNMGDKIQKYLQNTDKVPYDQRGINALAAICSQVLQQAYEQGIVLEQEVYDSNTGETQSTGKGDYSVTATPRSAQSQKDLSARHYGGLSFRYHRSGAIHTVLVHGTVQSDTFTNSKA*
>MNKKLCJA_00128 group_17729
MASFNSAETGLMAKYNANDTTLMVDGELMYGFATDTMISVAYDNDNVTVAQDPQGTAVASINNKTGATLTVNLNETSPSNAKLTELANTRAEFPLDLRTSTVHQTATHCYISKMPDNTAAQNAGNRAWQIHALNLDTESLVGR*
>MNKKLCJA_00129 group_21042
MSEEIQNQNVNNNQSNEDKASQMATESKNLQDMMALIDKQEKSSEIASLTGKPTFLTINKGKKNEYTIEVIFPGVAKASSLRDDARTALGAIDQTYFMKNVAIKELIVRPKIYSLDWFDKRGGYDDAYNKILDWFQSSINGEGYTEED*
>MNKKLCJA_00130 group_21051
MGKATPKKISDLASDPATWLPQCLVMHGVPESWINHATLDQLRVMWEVVKKDLKYQTYLTAKDQARIMAKGIALAFGGEDS*
>MNKKLCJA_00131 group_1385
MAGRHVGIDIGVRVDNSVFDSVDRRIDKVKANAEQLNRVLSRTKMPDSAANGLDKLNRASGETKTQIDRLANSYKQVGTNNNLNRAQSDLSGIADKAKKATESTDQLKQSMNRAHESSKALGDMGSGFDRARGSSDRARESFDKTTGSSNKLKSGWDRLKGAGSALVQVGSSIATAMVPVAAAFMKANGEATKLADEYNVIKNLQETGGDSPRAARRNTREIQAENRRLSLRYGVDQNELARGSEQLLRRGYSGQQDLAAHKYFLQAARATNEDYNSIVNSAAPMLEQFGYKSRAGNSVRRMSKYTRDVLNKAAYVADLTSGDVGGESGFGESFKMMGSAAHSNGQTIDTMLGALGTLSNYGEEGSSAGTGMRQIITRLIKAPHSTAMLGALHDLGINPNSLYTRNGHLKQLGTIFEMLNRASRGKKSNRVSSDLQTLFGQTGFNDAQILMNHYGDMQHNVRESQNAARTGYISRLSRKNMSSLQNQLARTKQLATDMGMSFAKEVAPGISKALGYANKLLEAMRGMPKPVKTAAAYITGILGTLGASKLASGFLKANFGIGNGKGIGAGIGRLLFGKETGVRPRDPVTGQYIKGSSRQGGLINALKGNSFGGMFKLGRVQPGELTGKALVGRRLLGGAVGVGTALDVGYQGFQAYKDRHNAAKRSVDIGGAVGTGAGAIIGGIFGGPIGAALGAQAGKLFGRIGGSAVNSFVHGWQRKKPPKNFWSLENLGWSTKDTFSKIGRWGGQVGKSMGRALGKAGSFVKKNGKQLALTAIAPWAGIPALLYKNNPKFRKWANSVGKTIQNGFKGAVKWVKDLPGNIHKGWNRAVEASHKFFKDLPKNLDKTKKSVGKWASQTGKNISRAWQRGKKATVNFVKGIPGNLAKGAKSVANWDSRTGRNIQKTWNKGVTGVKKFVGGIPGQLNRAHKSVSNWSGKVGNSIQSGWNKGKKAVGSFVSSIPGQLGKAYKAVKDWAGKVGNTIKDAWNNFWGKAGDIRKGITNNLKGFGNDLNRAAGGSGKAFKYEKIKSHATGGLIGSAHRALVGEAGPELAYRAGSNARLLGANGPAITKVRPGEHILNARDTRKVMAGGLGRGLTLKGYATGNTKLGQTTKTVSKDYKKITDDATKSLKSLSKNNASSWSKINSQTAKYNSKNRANATKEYTGMRKSVDKQMNNMHDGVISTANSTSKGFGKAMGKMRSYAKDAMGDTIDQLNRGIKGIDKVLSQFGGNGSVIKTVHFAQGSDANGRLTQNTLSVVNDATSGPRQEALVSPSNELYFPHGDNVHLMIPRGWGVLNGTQTQEVARKRGIQHFAKGSGVSHSQLRKIASHALADPAKSFADMFTKNIKESGPVLQKGTVDLGKNASTHFGNPWSTAMWIVINNAIGDSTGKGGTREQFLKYAESTFSGVKYQMGAASKTLSDCSGMVMQALRHFGVDIGRTTVAMQHSSGVEYLGKSLSKTIPGDLVIFGHGTGAAGHVGIIKNPHTGTMFNETPPHARVTSIADDKGMGYGYYRVRGLHNAAQSKKTAAADKNLMALAKKELGSTALSWIKKNLSDDLGSLGSFSIGGDLAERAKALAGGLKKLDPKATKNGIAAVLGNWNFESGGLNPGAVNSSGGASGLGQWLGGRKSNLIAYARRHGTSWKNAGTQLSFAVKGEGSDSAILRSVLEGTGSVASLANKFSSEWERGGYNAQHVKGAMEIRKVLGYAKGGDPVVGNKVLVGEHGPELAEFKDPVHIYSNEKTRQRLKPLTSSKPKVRPVRGTGGALGDIQVTVNINGDVDGDNAKLQKLAKMIGAEVDQQVRQKLNIILDHIGDDTGDDDDFL*
>MNKKLCJA_00132 group_12347
VVQATKPKKRTAEQKAHDSMKYWDKRQKHESAVYRKMFSKAQGYDFDSHFEKNQIKKKKLIRKRDNCLKLVDAANKRKKQAENNYKKAKDKYDRIVTQRIDLSNKLAEIAEHNTGWKNEGKCAIYRSDGKGEIIYISPADGESENVSSNITSYPVDEGAPYSSYARVNSKGATVAGIIVGKDKADSYRKWHMLSQWNSSHVRLTYRGDFCYKHYLIANMNNDYKNLRDNIEVSLTFQFVYQAKITTSNDSKHHRKSSKASKSVAGNRNKKYTAITIKSGDTLWALSKKYGSSVQWMARVNHIKNPNLIYPGNKIRVA*
>MNKKLCJA_00134 group_13507
MIVTKDPHMEFVAVDSKGHKQIVYNDETYEHNYPFTFEVPFTNDPVPSTFTTTIFNLTKQHKDFYKKGMHCWINFNWGKDPKKIAEGFISNTGKLSNDGTTDSKVLTFTEGTNYSNVAARKLKLKKNKKVNHYKTVKITEKGHYKNQRYSTSVVETYKRGPKKGQKHIVHHWAYRKVWVKPKTTNKRVKSRDNKTYFANRVYRKGTTYKQVIEGIAEQAGIKIAKIDLAKNEGIKKSFTAKGKPLTLIKNFVKLAKSEMFYERGKLVIVNPNSKKNTWFVIDDKDLIQVPSQNDDDKNGTTWQIVTPLVPEVTVNTGIIMNSKFLKGKFVVKNGQHSFDGESPQTQCTIAAVTKAKAGHKTKSKSKGKKKSKSKK*
>MNKKLCJA_00137 group_1461
LTTDFGLKETGYIAPSFAEILDGVEDDYRTRLGDDIALTSNAYLGIFARLMSDASYDLIQQQEQIYYSGFYSTAVNSALDRLAGNISLTRKVDAPSHAEVVITTEGEYLIQAGEKFETEDGLVFDLTEDVITSKQSNGAFQGTGNVECEETGEFTNVSANTITLFANPDEDFISVTNPRSAGGGQDYEDDETFRKRLIMENAARPGPTEPGIKSALMNLNGVKQVGFVDNDKYKTDEYGNPECSVHIYVLGGNDDEIAKTLIDKCAAGITLAGSIVKEAPDATGKLKEVKFDHAQQHNIYVKVDVSINDDWNSDAGVDDIKQAICDEINSLEMGQRVNFTRLYSVTYDVNGVDDATIAIGSTKDKLADQNISIGRSEFAHCDPGDVEVDLIGL*
>MNKKLCJA_00138 group_7072
LAYETTDQLIAEVADHWNKKKDTVFYQLLDSYNSLLEKISDENEKIAEWRSIDKAKGTTLDLIGQDYKAYRISDDDETFRFIIFLHILISRAQGTIPSMVKILGTALNAKPEQFKVYKTGLRHVGIEIPWDNVQTLQMQKFIIKNIQNLLAMGYWIDEIVFVTTTKLPLYVGMGTQIKHRKIERSPVKWWTGWKARTSDKQYIGIATQFKHHNTLSSNTKWWTGWKAESTRSQFIGVVGQLAKSSVWATTAVWSKPQTAEIHAGLTIGNKTLTTTTQSIATE*
>MNKKLCJA_00139 group_23521
MAEDPNTGFKEKLKQTILTDAGRHIFLSVGNGVGTLVYTRAILSSQKPVNSSGQALDDEAIRQITSLPDDLKEGQLTLTPVTDDHFDVIADFNNKNQPADINFSCIGWYARVDSTNEQNQKVQGDEALIAITFTTNDHETLAAGSPDGLSTDVISAQLSMTIAEAANIDMTVNEVGYVTRAELNAWQTKVTADFNGKIEDNEKNTTITLRGKEPVKADGNHTFNLNTYTKEEIDQMVAGAGKGAGINTVQGVAPDNTGNVNLGTVFYLKSEVDQKFQAQQNTINDLNRKNGAKDTQIESLNNQLTGANNQINDLVNRVKKLEEGQAWLNQNAVIGKRFPAGQEAQAQQWENDHPNYLAMIEK*
>MNKKLCJA_00140 group_11287
MSQIRDPAYITEQGRTMMTAGGDVTYTKAVLYGQDISHLTADQVQALTSIGSPLKQVPIGVSDKQSNGKDTTVVLEATFQNDGLTADLPYTAVGFFAKKGEDEKLIIVAVANAGAYLAATRPDGVATDALDLKVAIAIGDATNVTAVVDPGASVTPATLNGAINETKQVLTALIDTKASQSNLDQTNAEVAKKADSEAVKSQLATKANTTDIDKQVKTLNDAINTKADKATVDAEIAKIDFTPYAKNADVDTKIKAVSDVVATKVGTDYSYSKAQLDEKLLALSTDTNGKVSADQVTALIADKANKADVDKSFKAVNDSLATKADQATTYSKTDVDKLLSAKDDTTDVDAKIKTVTDLANTKASQDSLNKLSQTVDTKADKATVDAQIAGIDFSKIRFRKQYLDGQGQTQDHTWKATKNTDGTYTIDLYKDDWTANKVNVLLSQIGTKADQSNVNAQVQDAKNAATSRADNLQSQVNNLKGARTANSPDFDSLTDSGPYYVTNPEKGKNSPCGGIWGTLIISNGADHRIVQTYYPDNDDSPFYRMKVDNNWQPWRQMAKMIDISNLQNQINTKHNIATPLFREIQNSNSWQDIFGVGNPNSVLTSIRIDAGGSGPLLNDFAAGVGFGGADTKGVLSVGYHNNQARITGGNGNGPVWSEDIAWKSDINSLLNTITTLQNQVNDLINQINYIKQNYLQGKRFPANQEAQAQQWENNNPNDIAMIEK*
>MNKKLCJA_00141 group_14856
MLDHLIFNVKKWFEISNDMSAITANNKNYYACPSRFTVMAETPIKNPNTGNGWRVLNDAEVTCVGAGQDVYFFDGQLEIYADSDENKHPNNAVYSHYYYTGVVEKTNVRNVIWGG*
>MNKKLCJA_00142 group_16285
MLDHMLFDRKKWRSLTDENGNFNASFLPTSGYLPSGSVLIDDNGAVNPGKSVQSINFQIVGYDRRINAFITNKFETQDTYSLGAGNETYGFYYRVLVSQARNLKWWGKPPLIRLCQAFRAITRKVVVL*
>MNKKLCJA_00143 group_22143
MIEKMIFNKNDYLMFPKKVKIPKGTSTSTVFTDFPNTTYSLLNADLELDVCASSNTAYLVGRSIDLPIICKGDSSTVYGPVWVRKSDCTEILGGVISPLIHLYQVLRAATRKAVAVC*
>MNKKLCJA_00144 group_14866
MLDHMKFNKEDYYPTTKIIVGYVNTELIGRAITCSKYKIGWSREGVINAYYSYSINSNSIQWNKPDEIGGLASTGEITGVVVDQHNIPYYIVDVDHWINNPNTGDGIYTPLIKASDIMTKYLSREQL*
>MNKKLCJA_00145 group_13513
MADENTQVAPVAGAEENATQENKGFTYYFSDPDSVNAEMHHVVITLPYELPELPWHWHIEKPDDSLKDPVWDLKVNGWVENSKDGQAAILQEATQKIEELDKKSAELDKKNAALDQANDKFDQAMKAMQQSQQVQTQQSLALTQGLQKVAEGQEQANKVMASMQQILVGMQADQAKTATPTSDTKPAENTNKQENGGN*
>MNKKLCJA_00146 group_23524
MTDLNALFLQMWVLDYQMGLFQKPYFQGLVQQGLLDAAGYKKVTGEDYVAPQAQPAPQA*
>MNKKLCJA_00147 group_23529
MLHRKLNLHHKLSRWNFIKTGLLISALAVCFLIDRTYFFYPPSLAPAWNNVWVDSIGLMAGLILILCGVFDIRVQLIIKVGLGVSVAFLTVLLVAESFHIVGAGYFRFHPAIVFEIYAIINLMQIAYEYDPQD*
>MNKKLCJA_00148 group_23535
LQGLKDVLSVLAPFLLGLFTSYLSDKRNTRQDSHSFLVDDYEAVVKENKELRRENEKLRKELSENETKH*
>MNKKLCJA_00149 group_26910
MKPNTRILDYTTLVQDGVLTLDDVPQDIKGAVTKWVRYLSGIQDETMVKDPDATKPAVEDKPVGYTPAKTGDITSGVLTTKKVTQ*
>MNKKLCJA_00150 group_26915
MNLTELTAYTQIVVLAIVAICIGISTSIEYFAKKSAKPLPKQVMTIDEIAKFVVSEAATLDISGAEKKVKAVQALLDQAKQENKPVTETVAKGAVQHAYDQMTADQAKQEDTQDTNAQPIGFVSGDDNDDKN*
>MNKKLCJA_00151 group_7078
MSSSIVSKKSYGVDVASFQKENVSYTGAKFAIVKLTQGTGYINPKAKAQIKSAKAHGLLTMGYFYANHSGSVTRARAEAKYAVEKAKAYGVPAGSYIADDWEEGSGNSVNGGASANTDAVLAAMQVIKEAGYKPLVYSGAFNLRNHLSTSRIVKSFGTCLWVASYKVMGRQDSADFNYFPSMDGVAIWQFTDNYRGLGVDGNITLVDLKISSGNQSPKKVNKTVESPSQHPVVKWNIGAVAVVSNSKGAYVYTSSKLDKRESDKLKPCGSVWQVLGFENGAVKVGKNQYFDGRAVYVKTNPIAYNDAKHGVAKIVMPHTHALDAPKADAGKVYGLELNSKVEIQGRVGRFLRIKEKHNGKTVYVTGNRAYIVL*
>MNKKLCJA_00152 group_23540
MSKKKGKKKKPTRDETSEKIAKYAMIGAWSYPAYELIKQLGRIVLTLVKHK*
>MNKKLCJA_00153 group_23542
VINLNSPDIMEAKEAARIWGVSESYVRKTISQSPQKFPEGTVRKFGKQWVVTTEGMEHATGKKDPRKVL*
>MNKKLCJA_00154 group_2820
VWLELLDAKKYGIAYYSAFVGKPDIIEKPIFVGSVFYLRQQQVADHQIDAVRKYHFYQGKWQIHCDQQISRQRVNLNNFLHELDRVARTEFKLGRSIKPRFIDQAVLKAIDAGIAEYHIQEKKAQIDQIKIDFSDLDQIRANASKTRDSLLTDEEKQLEQAEAQEEVEKQADETVKVDNEYGLDENEMFFLTALLMQQPWQTYLKQHHLMASILMDNINEKLFDEFGDVVLENNEQDQPQVITDYVDDLKDMFLKG*
>MNKKLCJA_00155 group_12350
MPQKRRVPKRIAQTVLNSLKGGVVPRIGLPYITVGRKAEIEALLHDVDVIQEGGASFRFIVGRYGSGKSFLLQTIRNYVMDKNFVVVDGDLSPERRLQGSKGQGLATYRELIQNLSTKTRPEGGALTLILDRWINSVQMQVSQETGLNNDDPKFEQAVDQKIYGVISSLNELVHGFDFAKLLNMYYHAYMSGDDETKAKVVKWFRGEYSHKTEAKKELGVDIIISDSDWYEYLKLFATFFRQAGYAGLMIMIDELVNIYKIPNAISRQYNYEKILTMYNDTLQGKARYLGIIMCGTPQAVKDRRRGVYSYEALRSRLASGKFAQEGARDMYAPVIKLEPLTAEEMLVLTEKLADMHANLYGYERTITDDDLAQFIKIEYARVGADTNITPREIIRDFIELLDIVWQNPDRKITDLLNSDQFSYTKSEAVSDNAEKDYTEFKI*
>MNKKLCJA_00156 dbpA
MDVFSHYAPFIQDYIYEHGWKSLRPIQVAAAEEIFNTDHNVLLSASTASGKTEAAFFPILSEIYNEPEDSVKVLYIAPLKALINDQYDRLIDLCTDVDIPVWRWHGDVAQTQKRKLLKHPSGILQITPESLESFMINKHMDIPHLFGGLKYIVVDELHSFLRSDRGGQTFCLIERLSKLANVNPRRIGLSATIGNLEDASKFLGAGSNRKTVTPRVQNEPQIWHLSMEHFYKTNPQASSRDFDPSQIEPKTDKAPELADPGIGYIFEHTRGKKCLVFTNSREECEAVCQELRAYCAYNHEPDRFIIHHGNLSQALRETAEAAMKDDDVYMTTCATATLELGIDIGKLESAFQIDAPFTVSGFLQRMGRTGRRGNPSEMHFVMREEHPESRAMLPELIPWPLLQGIALVQLYAEEKWVEPPEPNRLPYSLLYHQTMSTLASSGEMTPAELASRVLTLSYFHNVSQDDYRVLLKHLLKTGHIEWTEDGGLIVGLAGERVVNNFKFYAVFQENEEFSVHAGSEELGTIVKPPPVGDKIAIAGRVWVVEDVDIKRHQVYCHEVKGRIPAYFGDVPGDIQPKILQRMKKVLAEKMMYPYLMQNGKARLTQARDTAALAGLPKNNLIKLGGNMWCLFPWTGTYAFLALERLIRIKCGKKLNIRGFNSSRPYFMYFAMDADEHDFWRILGEEADKDFDPLDLVYPNEVPGIDKYDQYLPKELLRKEFAYSILDIKEMKRCVKQMVEDNLV*
>MNKKLCJA_00157 group_19282
MALKINQSVSKDAQARTLLKELLKVHQIHQAYNVRELTDADEQILEKAFNTTREMMPRISAKEIKFEDKKWDSLFNFLMAEQISFARVLTNGDDNLNEYVQAKNQAQQAYALVETAINNLENENK*
>MNKKLCJA_00158 amt
MINQTNTLFVFVASVLVFFMTPGLAFFYGGMVSKKNAVNTMISVFMITGVAIVLFIAFGYNLALGKDVGGIFGLSKSVFLNGFDLKTLYSKDSGITILTYLMFQMMFSIITPALFVGAVVGRMKFKFLLAFVAIWSILIYYPMVHMVWTPDGILAKTGMLDFAGGTVVHITAGITALFLSIFVGPRIDFDPNGEVKHYNLPWVLMGTSILWIGWYGFNVGSALTVSDVATQAFLTTTVATGTSFVVWMFLDMFIKEKTTMIGLCTGALCGLVGITPAAGYVTVAGAFAIGFICTLASYGFIHVIKPKLKLDDPLDVFGCHGVSGIVGSILTGLFATKIVNPQIENGLLYGGGLHLITAQILGTLFTIIFVGIMTTIIVLLLKRIIPIRVSKEDELMGLDLAEHGEQADYGIEFEEK*
>MNKKLCJA_00159 nfrA1
MIHNETIDTQLNHRSIRKFKDQTLTKEQLETLYSVFGQTPTSMFMQNASLLHVTDPEEKKKIQKLCNQKYVGAEGDLFIFIVDLYRNQQIRKQLDKDDGRVHTTDIFFQAIEDTLLAFQNVANAVESMGLGYVPLGTVNDHPLDLLKTLDLPELTFPVLGMQVGMPDQKPQLKPRLPLKFTCFEGSYKKDFDVKDLKDYDDIVTTYYDLRDSNRRIDSFTKQITGKKLDLHETDRDQLPEELHKQGLCLDWK*
>MNKKLCJA_00161 psiE
MKNFNKFTAKFARLLQNLLVVAIGLLGIILIILLFRDLIPLCQSLFSTKIEESNSEIMSEIIVFLLFFEFTAMIISALRHHGHTSINFLLGLGVTALIRSLITSHSNIWSTLATSASILVLVIAMVIFNKNLRNM*
>MNKKLCJA_00162 maa_2
MSLRTKFNYMATGRPYNDADPRLGTLRDLATLKTNNINNENDHAKKEILIKELFGSTGEHPFVNPNFRCEFGQNIHVGDNFYANYDCTILDGAPVYIGNNVLFGPKVGLYTSNHLFDPAERKAGGCVAHSIGIGDNVWLGAGVSVTPDTIIGRNSIIGAGSVVVNDIPDNVIAAGNPCKVIRKITAADRTGFDPNSGQFL*
>MNKKLCJA_00163 group_10344
MKITFTDKALDYLKRREILNKILILIADDGGGKYSIKGGGCAIGSHFSIIYVDKVDPDYPIKLENDQGINIYTSKYDTTMMGPNLVVDYANASLNLKSDEGLLDGGVDIGNGAELIKAQKNVKMTGVEWRC*
>MNKKLCJA_00164 group_19284
MTDKSHDPDNFDWLDSIINEETDKRVKNEGPQKKDQTSDDSDNHWFDSIIDAAVEKRTKENERILHKLKEKENQNK*
>MNKKLCJA_00165 group_17733
MFNEENAIDAKDLHVDSFKYQSTEDMPSDAYSSWEEKHPNARVFKLEFRNIGESNEWQEMIIIYTE*
>MNKKLCJA_00166 group_11289
MKKIINRTLLDDRVKENYIFISDIHGNLETLDLIKQATADFPEAQLVAGGDYVDGREHVKEVLDYLIEQKSEGAIVLLGNHEQMLLNFAEKQEHQDGIWVYNGGGKSLVSLFGSTVLPDELRDSEYYRFLKGCPIMYETPHLIFVHAGVRPDEQYNDPETYSEIEYGLKFDYDFYRIWARDKYWYSDSLLKMMAHNKTGKTIVTGHTPTAALEGKYDDGRQMRRLSIDDCIVRTVQYPGEPARIFTDGGSHSDPLIYLHNDGNVVVLDGMGKIVRVYNWKHPHGTRFENQ*
>MNKKLCJA_00167 group_23544
MAKYEVKLSEEDLQMIKDCHSKNPSIMKAMNEAKKVED*
>MNKKLCJA_00168 licC_2
MANSKSSGGLNAFVNKHIMPVAAKIGSFKPLIAVRDGIAMAIPLIIVGSLIHFQLPVGLIGYQKLLFMV*
>MNKKLCJA_00169 licC_1
MVLIAAFGIAWSYANQYKTDGVSAGIVSAAVFFILTPSIMSGDKVPVEGFPYTYLGSRGLFVAIIFGLLSAWIFQWFINHNIQIKMPATVPPAVAKSFSALIPGAAVIAIAGCVYWLFAWIGWGNIHDVIMNILAKPLGALGDTLIGTLVSIILLSLF*
>MNKKLCJA_00170 group_2766
MQPIWLMQTDANRVLNQAGNLDLAHGGHIVTQPFIDNFVYMGDGGATIGLVLCIGYLVWRKRASKQNKVLAPLTIVPGLFNINEPTMFGLPVVMNLLLIIPFMIAPMLNAITTYCAMNLGLVLLCNGTVIPWTMPPIISVFLATGSIAGSILQVINIILDILIYLPFIAALNKRQLIEEDKAE*
>MNKKLCJA_00171 group_17734
LKIKSILVKSIAVTALSVTGLVAANNNTNTAQAAIVENDTAVVTVKNVSDNAITVYNSYKNPEATGQTLASNTSWKVIKTAYDAKGHKWYDLGKNQWVRAKYVTRGYHTQAAVTQAPVQHQTQTENTNSAATTTAANNTNTQTTTSTVSGSEASAKEWIAGRESGGSYGASNGQYVGKYQLSASYLNGDYSAANQERVADNYVKGRYGSWTAAKAFWQANGWY*
>MNKKLCJA_00172 group_16290
MKQKLIVTLLTSVCLMGTASVIHETTPQTVQAAVKGKVQVKGTKKVRLYTNKGKKSKYYAVAKREYSYSAKKYLKLGKKKYLAYKIGNNSQWLLAKNAKLVKKTAATQNYVTATMKMPSGYTKASLLQAYKGKPSASFIQACMKGMEQNDFSRVSSGESKADQKMINLADLSASEQKELAEFSLCLINSARSQLGLKPWVYSSGVESLANSIAQEYEQNGKSIKDGDHYVAGIVRACKKHGLELNDNYVEDMAGFSTNKKIMSMAEMKRNIYFGLKQMIFGFAGAGENQRNDKSLYREWEHAGDLFNTQGSRHDGDYNYYGFSISKTGNIYSMHFISVPSFVVNSSEYNKNFKI*
>MNKKLCJA_00173 pspB_1
MTKTLYLVRHGQTYFNYYHKVQGRCDSPLNERGIRQVEMARDYFKKQGIHFDKAFSSTQERACDTLEIITDHQMPYTRLKDLREKCYGIFEGRDEFLLPWNYNNPNVDPTMEKDEDVVARMHRAVVEILSGLEDGQTALVVGHGDILAKFVRDATENKNFGGFGNASIVKLTVDGKKIHFDSYVWPAEGLK*
>MNKKLCJA_00174 gpmA_1
MQGSCDSALTPLGIKQAEAVRDYFQDQGINFARAYCSPQERASDTLEIIAGPEMEYVRLKELKEKSYGAFEARNVLLWPLHRLGKFRVEDNHEVVERMERGINLIMRDAQDGDNILVVGHGDSLSQYINEKTNHREFLGLPNCSFVQLTSNEGSTLEYVRTEWPAKAVKIDQITGE*
>MNKKLCJA_00175 group_6920
MDETPIFRITKLNIKENDRGEYIREVENNMHNSIPAEEGTLLIGSAHDDAHGEDNYEIELFRNSLAEDLHIAAAHADDFAETIDKISTDKEVIELKPEVITTKAHDALNDNADHFVMRLVKVEVKPEDAEKFAHEVKKEMTTSMAAEPGMEIMMSGVNKKNENEWYFVEVYFDDKAYDAHIKSAQYLEYVENTDGMVVRRDVKNLVRDTLATQGAIVLD*
>MNKKLCJA_00176 ugpQ
MTQTIIFAHRGLPVKFAENSLQGFKYAATHGAEGVEFDVHLTKDKVPVVMHDETLDRTTNGTGYIKDYTLSEIRRFRLANGEPVPMLSELFEILQGQDLYVNLEFKTNKIHDEGIEAIVLALAQEYHFVHPIIFSSFNYQTLKNCQRIDPHQQYCFLNKWPVPFPEQFAAKNHFAAIHPHWYLPSKVTQRIWTVDKVSIAKRYFKLGVAGIFTNDFELMNKVKKSQKL*
>MNKKLCJA_00178 mgtA_1
MAKNKLLINKKTADTEFVKQIARQTPEEALKTLHSSLDGLSSAEAKERLEKNGLNEVATKKHNTKLHFFIESFFTPFTMVLLLLATVSLFTDYVFVPADQKDLSTVIIMIAMIIISGLTSFIQNVKTNDAVEALLNMVSVTTNIRRNQKDEEISTKQVVVGDIINIHAGDMVPADIRLLKTKDLFCSSSSLNGESTPVEKIATKRPDQKDMDQYLDYPDVIYQGTTIVSGSGVGVVLATGEQTVFGRLAKDISNNDVKETNFDVGIKNISKLLLTMTAIIAPLVLVINGLTKGNWLNALLFAIATAVGLTPEMLPVIVTSNLVKGSLEMSKHGTIVKKMNSIQNFGAADVLCTDKTGTLTQNKVVLERHYNLDMKENPQVLRLAYLNSYFQTGMHDLMDQAIIDAASDELDVNEIKHDYTKVDEIPFDFKRRRMSVVVKRHGDGRILVTKGAAEEMLACCNRVQVGSHINDLTDDYKEKVLKHIEDLNKDGLRVVLLAYKNNPAQAGEFNVSDEKDLILTGFLAFLDPPKDDVKDVLKKLKQDDITVKILTGDNAAVTKSVASRVGLNTKYIYSEKDFAGKSDDEVKKMVEECSLFVKLSPESKARIIQILKENGHTVAYMGDGINDTPAMKKADVAISVDTAVDIAKKSADIILLHKSLRTLEHGVRIGRQIFANTMKYIKITLSSNFGNILSILVASSFLPFLPMLPMQLLILDLIYGTSCLSLPFDRVGEKYLEVPRKWETKKLPKFMFFFGPTSSIFDIITFALLYFWICPSTVGTSYVAATPGQKAVFMAIFWSGWFIESLWTQEMVIQALRDPAIPFLQQHSSGVVMLATIGAGLIGTAMPYIPSLAKVMKFGPIPEYYVLVVLVLLTLYIALTTLVKHWYMKKEKFLI*
>MNKKLCJA_00179 group_21059
MKDYKKILNQLLLICGIISYIFLLLEALPIFQFFYIKSYPVDFTILITDIVLTVALPILSYFQRFRILTIVLAIVLIILLLIKYQAMYPTVTAIYSIYALLIIGFNVHFRYQN*
>MNKKLCJA_00180 dapX_1
MVDLTKHMKKGLVEQKPGQILAFAAYTNKISDIVKFTIGEPDFNTPEHIKKAAEASIANNHSHYAPSNGTPGLRKAAADFLAEKYGQKYDPSEILITNGVTESIYDFLTAALNPGDVVLVPTPIFPLYIGDALSMGATVEQIDTSDDDFKLTPDKLQAALDKYGDRVKALVMNYPTNPTGVMYSQDELDALADVVRDKPVFVLCDEIYSELNYDQPHASMEKTLHDQVVLMNGVSKAWAMTGYRIGVVAAPKPILDQLAKIHQAITTTEPTPMQDAAEEALGNGMNDAEPMKKEFQKRRDVLYEGLTKLGFECVKPKGAFYIFAKIPAGLEQDDTKFIYDLAEKRHVAVIAGSFFAKGGAGYIRLSYATSMDQIKEGLKRLEKYVAENKQ*
>MNKKLCJA_00181 group_5049
MKTFNWGIIGTGWIAHDMADALNKVNGEIYVAANPNEEALRAFVQEKHVQHAFTNPDEMIKDPSIDIIYIATPHTFHYDYIKKALNAGKHVFCEKAITVNAQQFDEVAQLAKEKHLILMEGFTLYHMPIYQKMQDMIKTGKFGEIKMIQINFGSLKDYDPQNRFFNKELAGGALLDIGGYATAFAISFMDEYPESINTTVKFFETGVDEESGIILKNSKGQMAVMSLSMRAKQPKRGLVSGTKGYFEINQYPRGTEADITYTQSAHEESYDKVTAGDADQALEYEVTDFQKYIEQGHDEGELEKSRMIAHILTSIRTAWGMTYPFDNEE*
>MNKKLCJA_00182 rbsK/rbiA_1
MKINSISDLALSKIKPKMTISLGGGSNVFKLSQAIAQHNLDITLYSPSELTRFRCKELGLELLPSTAATKIDIAFDGCDSIDKNFNVLKSLGGIHLFEKQAAQIAKQFILLLPSQRIQPILNPKIPLCLEVAPPCVNQVQKYLSSLHLTSKIRQDSSVAAFARTPLGNYLIDVFNEDWHNITELNRQLCLQNGVVSSSLFENLTTSLITEKDGEIIELKRGNNHENI*
>MNKKLCJA_00183 group_5338
MTKIIDTIYSKLATMSASDQKIAQVILKQPEQVVNYTISKLATEAEVSDASVTRFCHNLDLTGFHDLKIQLAQNATESVSLQNMSRDDASANLELIEKNKVAEIKATLENVTEAKLDQVLHFLTESRIVQVSAEGDTYPVAADAVYKFNQIGLLAIDSGGTIETAIAQTMNLSKKDCLLVISNSGEAAGIIKQIKVAKQKGMPVIAITNRDDSPIALLADVHLKTAVRQTVMQSQYYFSRVASMTMIEALYLLLIAGDAGRVEHIKEHEAIISNQKI*
>MNKKLCJA_00184 slpA_2
MRKNTRIVSMAAAALLAVAPVAASAVPVNAAISLGTVTNTTGTTSTTTATTAKPTDRSYFTYGNQVIDAASTTDKTANVVPTTISIKAKDTVASVTKAINDLGLVFFSTNNASGEKVNLKDSEVAAILKNAGVKITRILLRYQLVISILL*
>MNKKLCJA_00185 group_12359
VINWSLNGQSKGSVNGQIFQVAVGSQFNPTNFVNSNGEPVIISAVQNSNNNTAASLEATSNPVNTSEAGRYYNVTLTATGLTGKKTTATYTVLITSSHKQALYANGASSIATYHIYGINVRPASTTFKDGDTVYVADQTRTLNNVSYSQVSTKSKSDANSSNIWVKTSSLVKPAGDTNTKTLPVMVDSRAYDKNGNYLGHMYYAYNDIEIVPTVVTINGKTYYKVANKDEYVRVTNITGNQRTFKHNAYIYWSSYRRTPGTGKMYRGQTVTTYGGQMRFKNGKKYYRIEGCRNNNKRYIKAVNFY*
>MNKKLCJA_00186 group_21061
MRRRINRYPRITNDLVFGHVMSNKKNCLELLRRMFPELKLTKVNVITQYDGNIGLESKNIRLDIWAQDDQSRVYDIEMQTTRKNDLEKRMMYYAGISACRRISTTT*
>MNKKLCJA_00187 group_23545
VNSGKWVEDMNKPEYEMNEVAKRAAEKAIKEAKIVDAKKFIGYAKNHGTNLENTIQETMDMYDEVLNRNEITKLVNEIYQQN*
>MNKKLCJA_00188 npr
MSKKKIIIVGASHGGQEAAYEILDRYDDVDVTIYEAGDFVSFMSCGMKLFLEGKTTGQDNVRNFTPEDLVERGGKVVNNTAVTALDPAKKTVTVKNVKDGTTKEVSYDKLIISSGVNPASLPLPGADLKNIMLMRGYDCATEINAAAQDEAIKNVAVIGAGNGIAAAEVFAKAGKNVTLIDGGQKPLENYLNDTYTSLFEKELTDHGVNLAMNTKVTGFVGNGKVNAVQTDKGDITADCVIITVGIKPNTDWLKNTIDLYDNGYIKVDNYFRTNVKDVYAIGDAIFPFSIPANRRVPMPSAIAARHEAQYVVEHLFEDKPERVFKGLVGAQLLEAFDLHAVTTGLSEKNAKRAGINAKETVLKSYLRPDYIPEKDNPTCYIAVVYNEDSHQILGGSVLSSYDISGQANVLSLAIRNKLTLEDLAEADFFFSPTYDKQWSLVNQVAQKALGLKLTV*
>MNKKLCJA_00191 dppE_1
LRRKKWIFSGVMTAAAALVLAACSNNDSNAAPTKTMNTSVTNEISTLDSSKYGDTTSSEVLQNSMEGLYRFNKKNQPELAGATKVERSKDQKVYTFTLRNNAKWSNGDPVTALDYVTAWRRTVDPKNSSLDADSYAIIKNGEAISQGKAPVNSLGIKALGKYKVQVTLANPIPYLPQILEGAQFYPQNSKLVKKLGSKYGTSSKNLVYNGPFTVSGWTGSNLKWTYKKNPTYWNKKIVDLNKVNVQVVQTPSTGVNLFRSGELDYTTLTSDFVKQYQNNSSYHTKVTPTNGYLSFNLKRKSTGNVHIRRAISRAINKQQLVKTVLHQGKVSNGIVAANFITDQATGNDYRKDAGDLVTYNAKEAKKEWQLGLKQLGKKKLTLELLTSDIDDAKRVGEFIQSNLMKNLPGLTLRVRSIPLKSRLSNTTNHNYDFVYGTW*
>MNKKLCJA_00192 group_3534
LTVGGLFNLAPDYHNANFWKQIDLARSTYATDPQKRLNALVNAEKQLIQKDAFAAPLFQQGTSYLLNKRVKGFQLSPYGNVAYYWNVKMK*
>MNKKLCJA_00193 group_8719
MARIIRVGGSSSSVSWHEVLKDLRADDVLMLGPGYYYLPQGITLTDITIKGTGSLPEDTTIYGYISVSEDSRYVTLENLCIDTTTEHNSLSVPVGVDGYLTLRNCFIKGTGTDTAAIAVNGKITLELYSTKIVNGSVSMYDHANFRLEMNDSEIDYFSDKYCALAIEGEGTAIVNNSKIHGSINTFAKTNAELDLNNSEVDYVLLHGQTWMNMLNSKVKSASDSCFYLSDDCWSNIMNSTFLGGVYIDKKTRTIIQNSTINRMIVVDEAKVTMNNAVILAHADFQDQAKCDATRVTFTGNMNYEYFLALSGEANMKGHNIVLNPNQANLAVKDEAKFSASVVANDNEQVEVEYNKRPNVYILGVKWTAKKK*
>MNKKLCJA_00194 nagR
MEEPMYIKIHNQIKRDIENHVYQVGDRIPAERQLAVKFGVSRMTLRQAIKTLEDEGILERRLGSGTYVASQKVQEKMSGIMSFTEITKANGQVPSSKLISYQIGNPSLSEKERLALKDNENVLRMERIRYADKTPICYEVVTVPYYLVKNFSKEDVSTHLYKTLEKRGGFAIGRVTEHISASIANEQDARLLKAKKGEPLITRRQVTELADGQPFEYTRARYVAERFEFTFSK*
>MNKKLCJA_00195 tagD
MKRVITYGTFDLLHYGHVRLLKRAKELGDYLIVGLSTDEFNEFKKHKEAYNTYPERKYILEAIRYVDQVIPEKDWDQKITDVQKYHIDTFVMGDDWKGKFDFLKPYCDVVYLPRTPGISTTKIKEDLK*
>MNKKLCJA_00196 tagA
MSKVNILGVDFDNKTFNQFQNEFINRLNNHLSTFIVTANPEIVMAANENPEFMKILKNDPDYITADGIGIVKAAKMLKQPLPERVTGYDLFTWLMDVASDRGSRVYLIGAKPQVIHAVQSKIAKEYSNINLVGAEDGYFTEDLELVARRIQKAQPDMVFAALGFPKQEKLLSILRKNETPALMMGVGGSFDVFSGIVKRAPEAFQKTHLEWFYRLITNPSRFKRMLVLPQFVVRVKQSKKKGK*
>MNKKLCJA_00197 bshA
MKVLHVNAGLENGGGLSHIVNLLTEAKNEGKDFELLTLAEGPVAQAARAAGITTHVLGANSRYDLGSLGRLTKFINEGHYDIVHTHGARANLFLSLIHKRIRATWCITVHSDPYLDFEGRGIIGNIFTKLNLRALRKADCIFVVTQRFAKLLINRAHVDKNKVHVIYNGIFFHSDSEIPAKYEHTYFNIINVARTEKVKGQELLLKAVKKLDDQHIRLHIAGDGSQLEALKALTRQLDMAPQVTFHGFMTQHQLSGLYKRIDLAVLTSYSESFPLVLLEATDNLIPILSTDVGDIHKMIPGPEYGFIAKTGDIDSIAKEINLAVNKTHEELRQMANTEKRYAEEHFSIKNQLDSIEKVYLILR*
>MNKKLCJA_00198 pncB2
MFYPELAKDDSLALHTDLYEINMMYTYFKKGIADRNAVFESFYRREPFGNGYAVYAGLEHIINYLKNLKFTESDLQYLKENEGYDDDFIDYLRNLKLKLTIRSMKEGELVFANEPILQVEGPLAQCQLVETAILNIINFQTLLATKAARIKLAVKDDGLMEFGSRRAQETDAAIWGARAAYIGGFDSTSNVRAGKLFGIPISGTHAHALVEAFGSEYDAFKAYAETHKNCVFLVDTYDTVRSGVPNAIKVANEMGDKINFLGVRIDSGDMAYISKQVRKELDDAGYPDAKIFASNDLDENTITNLKMQGAKIDVWGIGTKYITAYDQPALGAVYKLVAMEDELGAMRDTLKISSNAIKVSTPGKKQVWRISANTAKKNEGDWVSRYNEDPRKFDALFMFHPQYNYINKVVTDYTAIPLLHDIFKDGKLVYDQPSLDEIKKFCADNLDGLWDEYKRSLNPQEYPVDLSQNLYESKMDLIQDIRRKIRERSIGR*
>MNKKLCJA_00199 nadE
MRELQKEIIAYEHVLPEIDPKKEIRRSIDFLKDYLKANPFLKSYVLGISGGQDSTLTGKLCQMAIEEMREETGDDSYQFIAVRLPYGVQADAQDAADAVAFQKPDQDLIVNIKEPVDAMVKVVEATGQKITDFNKGNIKARQRMVVQYAIAGANKGAVVGTDHAAENFSGFYTKFGDGAADLTPLFRLDKRQGKALLKELGCPKHLYEKAPTADLEEEKPDLPDEVALGVTYQEIDDYLEGKEVSDKTADQIEKLWNKSKHKRHLPVTVFDDFYKK*
>MNKKLCJA_00200 group_7983
MIKTQVAELKPNKTMQRELDRLCDYRRYCWNLALETWQDMYEARTLNKDNNPSPNECRVRDELVNNKADWQFTLSARCLQLAVKDLANAWKSFFDKAQLDWGKPHFKSKKAPRQGFKTDRAKVINGKLRLDKPRGIKSWFDIPTYEALRMKQVKIASIFRERGHYYAALSYEEKAGIKVKTGKKTAIDVNVGHFSYTEGRINILPARLQKLYKRIKHYQRILAKKRRVNGKLAGRSNNYVQVRTKLQRDYRRAVNIQNDLLQKFTTELANNYDQIVIEDLNVKQMMMTHVASKGIQRSLFGKFRQILSYKCAWYDKELILADRSYPSTQRCASCGYVKNGADKITLQGNRKHGTKHNEYVCYECGYSNDRDDNAVLNLLALTK*
>MNKKLCJA_00201 group_1225
MRLLPRWNIGIPMMTTVNKIRKGKIYFFLVCGKYQTSACFYVLYSRGKMAKKYYVESIPDIEKDLNTSVKDGLSASDAKARLEQYGPKALASKKKQSMFMRFIDQFKDFMIIVLIIAAILSGVLAHEWTDAAIIMIVVILNAILGVFQEARSEAAIDALKEMATPDAHVRRDDTIVTIPSTELVPGDVVLLEAGDVVPADLRLNQAHSLKIEESALTGESVPVEKHAETLEGEDIALADRVNMAYSNTNVTYGRGEGIVTSTGMHTEVGKIATMLNNADETDTPLKRNLNQLGKTLTIMILAICVIVFIVGVLKADSAERNSTLMINMFLVAVSLAVAAIPEGLPAIVTIILALGTQTMAKHKAIVRKLPAVETLGATDIICSDKTGTLTQNRMTVEKVFYDKKLHDNSESISENNPALLAMTLANDTKIENGGDLLGDPTETALIQFAFDQNIDVTDLLEKYKRIQEVPFDSERKLMSTVNKDGEQYFVAVKGAPDMLLQRVTRIENGGQVEPITDKQKQNILAQNKQMAQQALRVLGLAYKKVDQLYTDPTTDNVEQDLIFAGLVGMIDPERGEAKAAVAEAKSAGIRTVMITGDHQTTAQAIAERLGIIEKGQDSRVLTGAELDKLDDEYFKQHVGDYSVYARVSPEHKVRIVKAWQANDKIVAMTGDGVNDAPSLKQADIGIGMGITGTEVSKGASDMVLADDNFATIVEAVKQGRKVFSNIQKAILYLMSCNVGEVLTVFMMTMLGWDILAPVQLLWINLVTDTLPAIALGVEPVEVGIMKRKPRGKKSNFFSGGVASSIIYQGILEGILVLGAYQIGLHVGPHVGDPSLQHGDALTMAFLTLGLIQLFHAINSKYVHQSIFRPHTFSNKWFNGAIIIAAVIMAAVELPFMTKFFDVTELDGPQWLVILIAGILMVLIVEIVKFCQRKMGKE*
>MNKKLCJA_00202 tarL
MKSFLFRLYLAWMSFLARFTTMENNNVVILNGSGRSGSNGYAFYKWLQLNHPEYNVTLVEPWPSSHLKWKTWQKIGAARYVITTHQPFKVRKHQINVQLWHGVPLKRMGIMANNTKRRDNRRNEKLWHKNADIVASSSDLYESLMSACMAIETKKYRKLGFPRLDLLAKPVISKKQLLADLFKTEDDQAQIGIYMPTFRYELEDKSIMEKIKERNFFAFRDFDVEKLNTELKKRHQYLIVKLHPYEMRLFANFKSSYSNIAFMNNDYLFDHNYDLYELLGDTDFLMTDFSSIYFDYLHLNKPIVFVTNFLEQYEKTRGLLMGPYAEITPGICVNSEDELIRNLDQLDNQQIANRRLYWLHLTNQVHGDSYCENVFKYMTQEYRG*
>MNKKLCJA_00203 rfbX
MRKTFLNILYNAVYQIFIVLVPLITVPYLSRVLGPKTYGIYSSVNNTVQFLMIFCILSVSYVGMRTISRTRTYGTPQELTNAFWGLWYFQGIAGIITILVTVFVATVFHVQYWFYILLMVPYLISAQVDISWFFQGLADFGRVVLKNTAVKLVSVVLILLWVKSPADLWKYLLIMSVSTMLGSFVFWFDIWRYVGKPIAHFYKFKQTAIAIGTLMIPQIATQIYTSLDKPILGWFSNSTQVSFYDNSQRISNMILGVITSISLVIMPKMASEGKKAQKIVMKKSLEATVMLGTLFAVIIMANTKQFVPFFFGNKYVPMTPLMFWFTLTIIMIPTGGVFANQFALANQRDKDYAVPVVIGAILEIVLSYLLDRPYGAGGAMIAILITEAVVLILRLWVVRDGYEFSYVFHDVPKYLLIAVLTLAIGMFMPNIIPSAFFDMAFKSIVMLIIYLTLMFLFKLDFNDDIVKLIKNFLKRG*
>MNKKLCJA_00204 group_11869
MIPKKIHYVWVGHNPKSPIIEECIATWKKKLPDYQIIEWNEDNFDMHENRYIEQAYAAKKWAFVSDYVRARAIYEQGGIYLDTDVRVVDKLDSLLNASAFIGFENHDYLSAAIFGAEKGHPFMQDILDYYQDRDFEYDTKNQMAGVNSISVTEMLVNKYGLKLGNQEQVLKDGIHVYSDGVLCNPSKDSKSIHLFTGTWMDGKKSFKHDLVTFLKRHISTPKQAGMYAKIFR*
>MNKKLCJA_00205 group_14870
MNENELQNLVEKISLKYFDRPFKHLVKINRRMTTTGGRYHLDDHHLEINAHFLVPQYHDYLVGIIKHELTHYHLHLLGLGYRHRDRNFKILLKKVGGSRYAPDIGLRKKKKYRYLYLCENCGLRYPRMRRINTQKYRCGKCRGHLRLAQTFA*
>MNKKLCJA_00207 lytG
MARKRKSRVPKSVKTVVRVFVILFILMVAFVGFRYYRRYAIQSEQIQQAQLQKEQEAAKLLKQKKDFIKKIGPIAREVDKSYDLLPSITIAQACLESNYGQSDLSQKYNNLFGVKGSNPNTSAVMTTKEYVKNKWVTVKARFQIYDSYEASIRAHARLFQNGTTWNHDQYKHVLASKDYKTQAKALVTDGYATDPDYADKLINLIEQFDLEKYDK*
>MNKKLCJA_00208 pcrA
MSEKSILAGLNPQQKEAVETTEGPLLVVAGAGSGKTSVLTRRIAYLVEENHVAPWNILAITFTNKAASEMREREQKLLGPAANDIWMSTFHALCVRILRRDADKIGYGHNFSIADSAEQLTLVKHIEKDLNINPKMYDPRGILAAISNGKNDLLDPEAFMQSALSPFEKMAAKVYEEYQRRLRRDQIMDFDDLIMQTLVLFKKDSEVLHYYQNKFRYLLVDEYQDTNQAQYELCHALAAQYKNICVVGDADQSIYGWRGANMENIMNFEQDYKKYDVKTVKLEQNYRSTGHILSAANSVIKNNQNRKAKNLWTDQGDGQKVTYYQAQSGDDEAHYIISKIQEEVKDKKRAYKDFAILYRTNAQSRTVEEAFVKSNIPYQIVGGHKFYDRKEIKDVMAYLKLVANPADTMSMNRIINTPKRGIGAATVDKLLTFADENHYNILDAMGHVAESSINTRAAKKLSDFGTKLRDAIAYAQNGTVTGLTEKILADFDYTDALRAENTIESETRLENLDEFLSVTKRFDDHYEPEEDESNPLSDFLAEVSLLSDQDDLDEDDNQVALMTLHAAKGLEFPVVFLIGMEDGLFPLQRAMMDDNELEEERRLAYVGITRAKQELFLTNAYSRMMYGRMQNNPPSRFLDEIDEQDLHKEENEKLQSSFIQSSFEKQTAPFARKAERARAEVYTAKKASGAVGAEKKGWNVGDQVEHKAWGHGVVTKVNGTGEDMELDIAFPGKGIKRLLAAFAPIKKI*
>MNKKLCJA_00209 ligA
MAEITLDEAKKEAASLRKQLNEWAEAYYSKDAPEVEDNVYDQSYNRLLELEKEFPEIVTPDSITQRVGGQIDSDFTKVEHPIPMLSMGDVFSKAELKDFDQRMQKLVGHPVEYNVELKIDGLSLSLEYENGKLVRASTRGNGYVGEDVTANAKYISDIPQTLPEPLTTEVRGECYMGKEAFAKLNAEREEQGLVVFANPRNAAAGSLRQLDPKVTKKRQLSTFIYTWVNPPEEITSQHQAIQKMHDLGFHTNETGRKLKTLDEVFAFIDEYTAKRNSLTYGIDGIVLKIDDLGIEQELGNTVKVPRWEIAYKFPPEEQETVVRDIVWTVGRTGVVTPTAVMDPVQLAGTTVARASLHNPDYLNEKGVRIGDTVKLHKAGDIIPEISEVVMAKRPADSVAYQIPTTCPSCGQKLVHLEDEVALRCINPSCPAQVEEGITHFASRPAMNIAGLGPKIVKQLIAKDLVHNVADLYHLTADDLAQLDHFKEKSINNLLTALDNSKQNSVELLITGLGIDHVGAKAARLIAQKFKNLAKIMSLDVQEIASIDTIGMTIAESMTTYFAQPEAQKVIDELRESGLNMDYLGADEPAEIEDNPFKDKTVVLTGKLEHYTRSEFTKKLQALGAKVTGSVSHKTDYVIYGKDAGSKYTKAQTLGVPLLTEEEAIAQIE*
>MNKKLCJA_00210 group_11298
VKKYLQVMALAGIALTLSGCGKLKDSSLANNATTTSTTKKKSYQTTNTGTNGYTVLMKNGRYNISPIAGLTATDNDNSVDTRELERGLIQISKNQFSPNQYVFQEGQYLDTSTVTDWLMRKSKSNPDGLNPVNNGKTGTDTRNPIYLEEIIEQDYLTGSGSKYNLGGMSLGLAMNSVDYYQKKRNGAEFQTTISRAEQKAQGEKIANEIVARLRKKKALKNIPITIGLFSKTGKDSLVGGTYFAYGTAAANSSKISKWKSMSEKMQVLPTTGSEKAINSDDASHFNDFKTAIQNYFPNISGVTATLRYTNGKLSQENISVTTQFYGYEQIQSFTRLVLSSAKKYLSGNIPIEIKIGSVDDVQALVAKETGDSDYQVHVYGGE*
>MNKKLCJA_00211 gatC
VEITKDTIKHVATLSRLAFNEEELDKFTDQMGSIINMADQLSEVDTEGVDETVQVVDRDTVFREDKPEHWQGQDRETLMANVPEKANGYIKVPVIINKDEDE*
>MNKKLCJA_00212 gatA
MNYLNENIDSLNKKLASGDLSADKLAKDTVANIKDTDKKLNAWITVLDDAKPADNLDYSKSKLAGIPIAIKDNIITNGIKTTAASHILYNYMPMYDATVISKLKKAGATFVGKTNMDEFAMGSSTEHSYYGATHNPWNLDKVPGGSSGGSAAAVASGQVVAALGSDTGGSIRQPAAFNGIFGIKPTYGRVSRWGLIAFGSSLDQIGVMTKRVKDSAEVLNVIAGADEHDSTVSTREVPDFTKFIGQDVKGLRVAVPKEYMEAVSGEMREVIQKQIDALKDAGAVINEVSLPHTKYVVPDYYIIASSEASSNLQRYDGIRYGYRAKDTKNLLDVYVKSRSEGFGAEVKRRIMLGSFALSAGSYDRFFRQAAKVRTLICDDFDKIFAENDVIVGPTTTEPAFGIGEEVSDPIKMYNNDILTISANLAGIPAASVPAGLVDGMPVGLQVMAKRFDEGNVFKTADFIERTNKFYEKTPTGMED*
>MNKKLCJA_00213 gatB
MNFKSTIGLEVHFELKTKSKIFSPSPVTYGAEQNTETNVIDWAMPGTLPMVNKNVYRLGIMVALATHAHILPTTHFDRKNYFYPDNPKAYQITQFFQPLARDGYIEVEVRGKKKRIGIHEMHIEEDAGKNTHGTNGFSYVDLNRQGVPLLEVVSEPDMEDPEEAYAYLEKLRKIVQFTGASDVKMEEGSMRVDTNISIRPAGQKELGTKVEMKNLNSFDHVRRSLAYEEKRQEQVLLAGGHIQLSTRRFDEATGKTVLERVKEGASDYRYFPEPDIAPDHISQEWIDEIAKELPKGPFARYDDYVNKYGLKPYDANVLLQTKESSDFFDEAVAAGADPTLAANWMNTQVNGYLNDHRVELKDIKLTPEHLAEMIKLIKDGTISSKIAKKVFAETIENGTDPKKYVEDNGMVQLSDTSVLAPMVKKVVDDNPQSVEDFKNGKDRAIGFLVGQIMKQTRGKANPKMVNKLLNQELQSR*
>MNKKLCJA_00214 dagK
MTRKARLIYNPVSGHEQMPKNVADILDVLEQAGYEASAFRTTPKENSARNEATRAAKEGFDLIVAAGGDGTINEVVNGIAFLENRPKMAIIPAGTTNDYARALAIPRDNIPDAAKVILKNKTRKMDIGKAVFGDQVQYFVNIAASGSLTELTYGVPSEVKSALGYAAYLIKGAEMLPHLTENEMRLTYDDGVYEGKLSMFLLGMTNSIGGFEQVMPDAQLSDGLFQLIVVKPSDPVSMMKLMALALNGKHVDDPNIIYTKTRSLKAELIGKSEGQDLPVNLDGEIGGYCPVEFNNLQQHIEFYVGG*
>MNKKLCJA_00215 ybhL_1
MDNFSNTPGRRQVQDISAVNSFLTKMYSLMILAVLVSAATAFLTTTVFASAIANMSQAVYWIIVFVPIVLCMTISFKAAKNPTLGIVLLLILSAVYGFEFAFIAGAFTSASIAGAFLSAAGVFAAMAVFGSVTKRDLSNWGSYLGAALIGFLVAWLVNAFFIRSGAATFIFSCIGVLIFTGLTAYDAHNAKKIFMTYGGQVSDTGLAVMGALSMYLDFINIFMFLLQIFGMGGDRD*
>MNKKLCJA_00216 group_17737
MSKENRLLYSEDIKEVILMEKRYIDNDIRGQRSEYPDKIGEFRRETILSFTPEAAEKYHQLTSSQKTFIDRELDDLKFNQDTTINKKVNAELDQAIVFERNDHEIIITDIVAQPTRDSQEYRRAQIRMDRQNH*
>MNKKLCJA_00217 group_7084
MPNLQQHGHFHNIATFIWQFFSDNATPHLWYSVMMLQFLLIMPGIKSVCNWVQHSYRRLLIAVISSGIIYFAWLIFYDHFILNGPEATHWYLLDRIFISFLIFGLYGGLSWNFHHEIQTFLFTYWWLIVGFYLLTYFGTRDLFLATFKLTDLTNDSYYLPSMAIYALAVILLIYLICIAQKVFNMNYWLKSIHFLAFYAYRAFLANVFWDRIFWQYFNFKQLALQNIYLAVLLLWICTWCASYLSVYVVHHLWLKINGSVGPS*
>MNKKLCJA_00218 nhaC
MKKKKVSFTESIIILIALLTILGLAVIKLALSPEVPVLFIVLLLTFWARLRGFSWQDVQDGIKEGISVAIIPIFIFILIGALIGIWIKAGIIPSIMVLGFHLISGSFFVPSVFIVCSIIGMAIGSGFTTISTVGIALFGIGTSMNLNPALVAGAIISGAVFGDKMSPLSDSTNLSSAVAESELFAHIKNMMWSTIPAFVVSLILFWILGNSGNMDPTKIERTSHILQTNFSISWWAIVPIILMIFCAWRKISAIPTLFLNIAITVIMIFIQSPHESIQSLNNLVMNGFVAKTSDASVNALLTRGGISNMMATVALIISTLSLGGMLMKFNIVQSAMEPLVKHLTKPGRLITVTILSGICINLFVGEQYLSVILPGRAFKPAFDKIKLSPLALSRVLEDGGSVINYLIPWGVAGSFAASTLGVPVLHFLPFVFFSLLSPIFSILSGITGIGLKWAKEK*
>MNKKLCJA_00219 pbpX_2
MHKKRALSIFLALCAFAIFLFIVQPGDKLDNGIKNQKEQLHDYMKFHHINGVMLINDKKGQPIVVQNKETTDSSQIVNANQLFPIASLQKIMTGTAIYQLQQEKLLGWNTSLSNYYPQVSGSKDITIRELMNHTSGLVNNARPSSPLKNQKEQIAYMLNHMENDHLHTWDYQDVDYELLAAIISKQTNLSYNAYIQTDFAKPLKLQKVKDFSEVNQNEIPQPMSKNVDWHQVTVTTSSDFGAGNLFMSPIDYWKFVYNDVLKNPKMVNEYYHQAQHQTVAYFGGVYFNGDIIRANGSIPGYNCCFVANYKTKRMIMLFSNNINYLRLKVAANHILHAYMGDSWF*
>MNKKLCJA_00220 group_14219
MKKNQIIDLEITDLSYEAMGVAHYEGMTVFVTNALPGEVVSAKILKVKKNFALAKIEEIKKESPDRVKIKLNQWVQTGLASLAHIKYDKQLEFKRNQVVNLLKKAHLDEIEVGQTLPSPEQTGYRNKAQVPVREYNGQLEIGFFRRHSHDLVPLTNFFTTDPEIDRVLVAVRDVLRKYKIAPYDEVNNTGIIRYLDVRRSKANGEIMVILVSRVKDFPQMMGVAAEISQIPKVSGLVLNYNPKKTNVILGKKDYLVFGNDQITDQIGDLKFRISPQSFFQINSLQTPRLYDLAIKQADLGSDDVVIDAYSGIGTIGLSVAKHVKAVRGIEVVRDAIKDAKDNAELNGIENAKYYLGKAEEIMPRWAKKGMKTDVVFVDPPRKGLTPEFINATVKTGPKKVVYISCNPATMIRDLLLFQEQGYEFKRIDPVDMFPQTPHVEAVTVLTKKK*
>MNKKLCJA_00221 group_23549
MIIKPLISEDEAKQTSKLFQTTWQETYKGVLPDVFLDNIPATAWVKRLNESGRHNLVFKDDNNEVQAAVSYGRPRDTRMLGCGELMALYVKPDFQGYNVGKTLLNAAENELKKMGYGKIYLWCLAEDKDAQEFFKHFGWRNIATQRFIEIAGKEYKYLLFQKNLHS*
>MNKKLCJA_00226 bmr3_1
MNKKQITMVTAALMLGNVMSGLDGTIINTAIPAIVAALHGIQFMGWIVAIFLLGMSISIPIWTKIGEKITNKRAFELSLLLFVLGSALQGIAPNIIFFLCSRFIMGIGAGGMGSLPYIIAGYVFKNIKTRTKVLGYLTASWNGAAILGPLVGGWLIDAFSWHWVFYINIPIGLIAFLICLIYYKPVTPKKTPVFDIPGATLLVIGLLLFLMGVQLVGLTASWIIIGLIIISLVFIVFFFIREGHADNPIIPISLFKNKDLDGDFLLFAFTWGAFLAVNTYMPMWAQALLGLSALIGGMTLIPNSIVEIIASQSVAAIQEHMTTFKLVLIGIVAMIISSAGLFISGIHTPVQMLTFIGAFSGIGVGFIFVALQLKVQLDAGLKNMATATSTSYLIRILAQTVMAAVYGVIMNLNWASGVQTHKGITMTMMNKLSDAQSAKSLPQNLVPTMRTIFHGGIKEIMLVSLILLIIAFVMNFYFNFGKKCKKL*
>MNKKLCJA_00227 group_13057
MNMKSLHTQQQIEHALFKLLQKKPYTEISIAEITRKAKVSRTSFYRNYDQKDEVIAQFLFNQYHNFIADIDQHNLRTFKQQLTAYLEFFKDNPQLMKLLLDAGFEGELLNFQTKYLKKLMSVYHSDVHLPDYAIAYQSGGIYMLLVWWVKQNYQTSLTDLITYAEKHIML*
>MNKKLCJA_00228 group_1773
MHYSNGNYEAFVKADKPKDVDQKSAYIVGSGLAALATAVFLIRDGQMKGKKIHIFEELGLPGGSMDGIYNKEKESYIIRGGREMEPHFECLWDLFRSIPSPDHEGESILDSFYRLNRKDPSYAKTRVIVNRGQALPTDGQLLLTPKAVKEIVDLCLTPEKDLQNKKINEVFTKEFFESNFWLYWSTMFAFEPWASAMEMRRYLMRFVQHVATLKNLSSLRFTKYNQYESLILPLVKYLKDRGVIFHYNTVVDNIFVNRSDGEKVAKQIILTEDGEKKTIDLTPNDLVFVTNGSITESTTYGDQLHHAPAEHELGASWRLWKNLAAQDEDFGHPDVFCKDIPKANWRMSSTITFKNDDVVPFIEAVNKKDPHSGSIVTSGPTTIKDSNWLLGYSISRQPHFKAQKPNELIVWLYGLFSDTKGNYVEKTMPDCNGLEMCEEWLYHMGVPEERIPEIAAAATTIPVHMPYITSYFMPRALGDRPKVVPDHSKNLAFIGNFAETPRDTVFTTEYSVRTAMEAVYTLLNIDRGVPEVFASAFDVRMLMNAMYYLNDQKKLADLDLPMPEKFAIKGMLKKVKGTYIEELMKKYKLM*
>MNKKLCJA_00229 group_18908
MLPRPKYIDKLNKLRDKQIIKVLTGVRRSGKSTILKLYQEQLLKAGVKQEQIQVLNFEDLGLATITDYLKLYQYIDQRLIPDKMNYIFLDEIQDIPHFEKAIDSLFIKQNVDLYVTGSNAFMLSGELATLLAGRYIEIPVYPFSFKEFLASVPELSHQEAFNRYLERGGFPFATELEDENTYLSYIQGIINTVLVKDILARMQRGNTTLLEHIAAFLTDTNGNLITPTKVANVLSNNGVKATSATVMAYIEKLVDSYLFYRCDRYDIAGKKYLQINNKYYMVDPSLRRALLGQKRPNMGNRLEGIIYLELIRRGYEVYVGNLGKKEVDFVAIRDGIREYYQVSLTVQNEKTYQREIAPFLEIKDNYPKILLTEDPGSYDDNGISQVNVIDWLLK*
>MNKKLCJA_00230 group_13522
MANKGTKSQRYTASLQNIVGVTEYHDGKAKTISGIDMPDGANGRKVVIHFKEMKPGMLQSGNGYFLETASPYHQLKSIPFNKLESSDAVRKNPLFFGPYKISKIVRGQSVTWVPNKYYWRGTPKLDKITVSVVNPNSASQAIKSHKFDIARVVNSQWQQVKNTKGVNFVAKVPLQYSYMGFKVGKWENGKNVMNPKAKMNNKSLRQAMAYAMNIDAVEKRYTQGLTFRVPTLIPEQFGNYFDKNIKGYNYNLKKANKLLDDAGYKKKGKYRVQPNGKPLTIHLAAMSGSSTAEPITQNYIQQWKKIGLNVKLTTGRLIEFNSFYDKVQHDSKDVDVFMAGWSLSSEPSPNDLYNEKAPFNYTRFVTKKNTQLLKDIDSQKAFNNKYRVQKFHEWQKYMFDEAYVVPTVNAYQIDAVNSKLTGYSLKPSDANSVWYNVGYAK*
>MNKKLCJA_00231 appA_2
MKKAKLFAGITLLSGVALTLAACGKSESHSDESKTASKFKEAVPTKATKNGGTVKVAVEADTPFTGIFNDELSTSATDTEVMQYGAESLFGTDDHYVFNDKGAATIKVDQKAKTVTVEIKKGVKWSDGKQVTAKDYEYAYEIIANKDTKSQRYTSSLADLEGLQEYHEGKSKTISGFEMPDGENGRKAVLHFKTMKPGMNTSGNGYIWEAAAPYHYLKDVKFKDLMSSDKIRKKPLFFGAYKLQKVVRGQSVTWVPNEYYYKGKPKLSKITATVINPNSVAQSIKSRKFDVTQVINSQWKNIKDTKGVNFIAKIPLQYSYLGFKVGKWDAKKGENVMDKNSKMNNKALRQAIGYGMNVNQVYKRYSFGLSFRIPTLIPKQFGDYFDKNIKGYTYNIKKGNEILDKAGYKKKGTYRVQPNGKPLTIRLAAMTGSSTAEPIVQNYIQQWKKMGLNVKLTSGRLIEFNSFYDKVQNDDPSVDMFIGAWSLSSEPSPNDLYSEKAPMNYSRFVTPENTKLLDEMDSQKAFNHKYRVEKFQEWQKYMFDEAYVIPIANSYSITAVNKKLTGYSLKPSDSMGNGFPNWYNVAYAK*
>MNKKLCJA_00232 rnc
MVSTKFLKKLKDDYNIEFNNEKLLEEAFTHSSYSNEHPNDGIRDYEKLEFLGDAVLELAVSNYVYLHYPKLNEGELTRLRSNIVRTEGFSEFAIECGFQDEIHLGNGEEKAGARHRKTLLEDVFEAFNGALFLDQGMPAVEHFLHLTVYPLIDKGEFDDSRDYKTDLQEVLQQDGPVNIEYTVISESQLPSHFVVELKINGKVESKGEGHNKKAAEQQAAKVALQKLEK*
>MNKKLCJA_00233 smc_1
VPLTELVLDGFKSFADKTTIHFDDGITGIVGPNGSGKSNITEAVRWVMGESSAKSLRGTNMKDVIFAGSQFRKPLNKAEVTLVFDNKERELAFDSDQVSITRRFLRSGDSEFLINNQQVRMRDVRTLFLDSGISPNSLAIISQGRVDQILNSRPEQRRVIFEEAAGVLHFKQQKEAAKAQMEKTKDNLIRINDLVKELEGRLEPLHEQSSLAKEYQFQKKGLDQKLKSLLAFEIEDLNRQKEEVQKAADRNQILLTKLDNEVKGSQSAVSEKRAEYQKIQNEREQTQSELLKLSDQLSQINTNLQVAQQSQQFNNSTRVETQRQVEELKNSLVKLKDELSELQRNKKQLKQEQDALQEQHDQLTGKLHDDPEELSKRLEDCRNDYIQLLQDQATTNNQIVNLNTELKRSQADTTYQNSDVSKQLTDARTELEKLRTEGKQLTVKRQKEKEKFAQVNDQNNDLTKQINQIRQAVNAERSKLEKVEARHEALVNIQKRHEGYYYGVRNVLNHLSDFPGVIGAVGELITFPVELEAAMTTALGGGVQDLITESRVSARDAINQLKRSRSGRATFLPLDGLRQYTIPQSTITTLQSFSGFKGVASDLVESKADQDITAAINYLLGSVIIVDTIDSAMSISRRVNRYRIVTLDGDVISPGGSMTGGQRNQRNNSPLQTATEINQLEKQLQTLRQNLAEDQERLDELVTQGEKVAAKLQQLRDTLQETNQAINEAAISFQNQEKEVKRLTDANSLYKSRVKEQQDRIAALKKEITQANDQQEQLAKQNEVQKGKMNDLQEKIKNFNSLSQRVQEELSKLDPQIAVYTNKLENLASQEKEKNIQITNNQKQTDSLEQKLTELSQNGELSVKKNSDLQTQKAEIKQKNETLQKKLNELSAQLGQVDAQINQLDQVASRNYDLRKDAAIEQEDYSVKIAKFNSAIDQRLSTLSEEYALTFEAALEQAEGENTEEKRNELAKSVKLHHMSIEDIGQVNLDSIQEYEDVKKRYDFLNGQQNDLLKARDDLEKSMNELDEEVKTRFKSTFNQVASSFKSIFPVVFGGGKARLELTEPNNLLETGIEIIAQPPGKKQQRLSLLSGGERALTAITLLFAMLQVNPVPFCVLDEVEAALDDANVTRFAQFLLKYDMKTQFIVITHRRGTMRQADQLYGVVMQESGVSQVLSVSLKEMKNKNEVK*
>MNKKLCJA_00234 ftsY
LGLFDRIKKSLFGKKDEEDENKKEEKQTEQENEAKTESEDNDQESEKVVDEAKSKTETTDEEEQTVEAQEDSEVEAESGDEEKAVDLDSKQQPEEVKVEETTETETEEQVEETEVSDEEPTESQEQLYEKGLEKTNKGFGARLNAFFAKFRTVDEDFFDDLEDLLIESDVGYETAEQLTNELREEAKLQNAKSRDDLKRVIVEKLVDLYDKGGNSEDEQLTYNAEAKPNVYLLVGVNGAGKTTTIGKLAKRFKDEGKSVILAAADTFRAGAVEQLVEWGKRVDVPVVTGKEKADPASVVYDATERAIREKADYLLVDTAGRLQNKKNLMAELEKIQRTIKKLLPDQPTETLLVLDGSTGQNALLQAKDFDKTTELTGLVLTKLDGSSKGGVVLAIRNEMNLPVKLVGLGERAEDLADFDAANYAIGLFHGLV*
>MNKKLCJA_00235 group_7086
MKEYSACTTILVGKNASIDGTTMIARNDDTFRPITPQKFIIEPARHGEKKHIKSWLNKFEMDLPEDAQRVPAVPNVDYKHRGYYDESGINQENVAMSCTESTYGNERTLAFDPLVKDGLDEDCMQTSVLPYIHSARDGVQYLGKLIAKYGSPAGNSVLFSDKDEIWYMEIVTGHHWVAERIPDDCYAATGNRVAIEQVDFDNPDYFMWSKGIQEFVEEHHLNPDHEGWNFRHIFGTYTEQDRHYNTNRQWYIQKLFNPEIEQNPQDGDIPFIRKAAKKITKEDIQFALGSHYQDTPYDPFGKGTDEEKHRYRPIGLNRTQNAHILQIRSDVPADRAAIMWLCIGGPTFTPFVPFFANMNDTDPSYNNTSMDYNMNDAWWYYKSFAAIVESHYPQFVQLDTTYLTELNRYFRGRVEEIIAGAEGKSGDELTEYLTKENQKTVAHTRKETEKLWGQMMIESINMSKLTFNMDENL*
>MNKKLCJA_00236 group_14871
MAEGTIGSFFTKINNEVEKQMNNDLKNLVLMLMNWKCLLN*
>MNKKLCJA_00237 group_17738
MLIELNHHQHGKTFEKLAKELHVTNDKVKSLTKKLAAKDLCKKFEKHRAETDQTITGMLSKDETLGLVNVLKKMLKSSEDNK*
>MNKKLCJA_00238 bceA
MSEILRVDQVTKTYGKKGEKQYQALKGISFAIEQGEFVGIMGASGSGKTTLLNILSTLDKPTSGHVLVNKQDITALKNNQMADFRGKEIGFIFQDFNLLDNLTNRENIALPLSLQGVKAKDIDGKAMAIAKRLGIESILDKYPAEISGGQKQRVASARALVHNPAILYGDEPTGALDSQSATELLKTMADLNKNDQVSILMVTHDPYSASYAQRILFIKDGKIGKEIKKENKTREEFYQDIIAELGRR*
>MNKKLCJA_00239 bceB
VLWKLSLTGLKSRFKDYAVLFSGLTLAAAIFYMFMTIAINPAFLKGSMAIAFSITQMVFIFGIALLAIITLVYIVYANSFLLSMRKKDYGTYMILGARNSKIGRLIFTETVVIGLLATALGILIGIGLTQVVSQLLISQLGLQLHKFLGFYLPAILWTVVFFVVLFFLAAIWNRHKLVSTSVIKLLHEDQKPVKLRNNRIWKATEVILGLALLAIGYWAMWDYHQLQIKSVEIGFVTILAGSYFVFDSVFTTVINALRKNKKFKYSKLHSFTLGQLKFRLGDYNRVLTVISLLFALALGAITVGLNFNNMTETALQATYYDAVLYKRDAKVNQQLKKVAVRKQTTLNYKVNGKKKFPVLYVTDQEIAKKKIKFQSGRKNGDQMNWKTKTITVAGVKNKKQEMNFQLASLTPYSDYEVKVVTPAEYVKIPGKNKQVTLLLINNFRSNFNNIEKLQKMSLDQTVTKDAQGVYVSLNNSKSAQYRLVASVASGFEFMGFFLGLAFLAMLASTLMFKVLSGANSDRPRYEMLWKVGSRRKLLKSSIKAEIGTLFALPAVLGVIDVLFGLQFFKGILANPYDKIWIPFTIFLVLYLLYYLITVKLYEGIVLKK*
>MNKKLCJA_00240 yhdG_1
VNLWQRMNSKEDPRVYENKDGHLVRSLKVKDFLALGVGTIVSASIFTLPGEVAAKHTGPAVAISFILAAIAAGLVAFAYAEMAAAMPFAGSAYSWINVVLGEFWGWVAGWALLAEYFIALAFVGSGLSANFRALIAPLGWKLPASLSNAFGNNGGIIDIISLVSILLVALLIGHGVSRAARVENALVVLKVLAILLFIAVGVFAIKKVNFTPFIPKYKMTANGPFGGWQGIYAGVSMIFLSYIGFDSIAANSAEAINPQKTMPRSILGSLAIAVTLFVGVSLVLIGIMPYQKYANSAEPVGLALRFAGHPIVAIIVQTIAVLGMFTALIGMSMAGSRLIYSFGRDEMLPKWLGKLNADRRPNNALWTLTIVAILLGAFFPFSMLSQLVSAGTLIAFMFVSLGIYKLRPREGKDIDDPSFKMPFYPVLPALGFMAALIVFLGLDYQAKFYAGIWFILGLIIYFSYGVRHSILNKQNK*
>MNKKLCJA_00241 group_23550
MDELTKNEELGDLYAYYGSLLTQGQQSYFEDYYYNDLSLGEIAANHQVSRQAVYDNLKRSSKILQNYEEKLHMKRDNNQVEDVLADTLLSLDNGDSEAAKKEITNLLNQLRGE*
>MNKKLCJA_00242 ffh
MAFENLSERIQKALKNLTGKGKVSEEDINKASREIRLALLEADVNFKVVKDFIKTIKKEALGKEVQESLNPGQQVIKIVNEQLTKMMGEEAVPLNKSKHIPTIIMMVGLQGTGKTTTVGKLAYHLQKTEKARPLLIAGDIYRPAAVDQLKQIGDQLKVPVYSEDGEKDVAKIVQDGLAEAEKNKNDYVLIDTAGRLEIDEPLMEELERVKKVTHPDNILLVVDAMTGQAATDVAKGFDERLDVTGVILTKLDGDTRGGAALSIRAVTGKPILFTGQGEKLSDLDVFHPDRMASRILGMGDMLSLIEKAQQDYDAKEAEKVAEKMRENTFDFNDFVDQLQQVQKMGPLDQIMKMIPGLSNNPQLKNLNVDQKQIDHTEAIVYSMTPEERENPDMLNPSRRRRIAAGSGRPVVEVNRMIKQFKQMRDMMSKMSKGNMKGLSNLPGMDSPMAKMAMRRMNKNFKKNKKKRLRKVKRFHS*
>MNKKLCJA_00243 rpsP
MSVKIRMHRAGAKRKPFYRIVVADSRMPRDGRFIEQVGYYNPVSQPKELKLDEDKIFEWLQKGAQPSDTVRSLLSGAGLMAKLHDAKYNK*
>MNKKLCJA_00244 rimM
MEYYDVARILTTHGLNGEVKVSIITDFPEDRFAIGMHLAIKGETSQVLTVAKSRPFKQFWLVQFAEITDIDQAEKLKGKILVVSEADRGELPEGVYYYKDIFDCDVIDEESGKRLGKITDIESPGANDIWLVHEDNGKEYWIPNIASVVKKVDVANKKVYVELLEGLRDED*
>MNKKLCJA_00245 trmD
MKINVLTLFPDMFAPLQVSMLGRGLEDKKWELNLVNFRNFTTDVHHHVDDTPYGGGAGMVLQIMPIKKALDSLPSTGKVIITAPQGKTFNEKIAQSWAKEDELTFICGHYEGFDQRVYDLADETVSIGDYVLTGGELPTMSMIDATVRLLPGILGNAASPVEESFSHGLLEYPQYTRPADFEGQKVPEILTSGNHQKIAQWRHKEALRTTYLHRPDLLKERVLTTEEKKMLADIKAELD*
>MNKKLCJA_00246 group_14874
MDPLIQELTKEQLRDDIPAFRAGDTVTVHVRVVEGTHERIQLFEGVVIKKKGTGIGATYTVRKIASGVGVERTFPVNDPRVAKVEVKRHGRVRRAKLYYLRERHGKSARIAEARR*
>MNKKLCJA_00247 group_9502
MKFNCKFALVAATVLTVAPILSFPNITTTVQATTKKAQAAKNTIQVNKAPIIYDRAGNYNSKYHQNIKAGTHLKYSGKTYIIQQRFAAGIPVPTSRIIGGKLYYSIGKGGYVKESDVLTWLGNTNTVKLHFRHKKNYIYDKNGKKLVSYNGGKNYFTNKQKPKIEVPYYNSPKQLFNIGKGGYIDASQVTTLNGKGTVFLNNNAPIYDATGKQFKNKNLKQGTVLNYYGKPKKAAANTQFYYYQNKTKMTLPAIQQGDHTYFQISKTQYINAADVALVDGKTLWDKGPVSVSLINDAYAYTAKFKQNKKVLYRAGAKLTVDRTKIEGEKSPQLYLHVKGTKNYLYLGNEKDYGASPLDYRHGSTNLILQTLLHN*
>MNKKLCJA_00248 tmung
MDYPKKLIDEVKERSKGMQLEGINSGSGPQHPLLMIVGEAPGRNEIVNNIPFSGDAGKELDKSLKQIGLTRDQVYITSAVRSRPFAIKKVFSKRENKEVIKYPNRKPTKKEILAHAHFLDFEIDYAQPKLIVALGNTGLERLLGSGHKISAEHGQVIKNTPILRLNETKDGYIWSKERYTIFPEYHPAAVFYNRKLTDDIIKDWDKIKPYVEKEKSENE*
>MNKKLCJA_00249 group_8748
MSNETFLIPIRQNNDLSDIALNELRMDLDEHALHQRYYTDIAYLAGNSRKYSLNSVQTVASPLIGKKILFLGSSVTFGFGALGESFVDYLWKRDGVAAIKDAENGTTLVDEDTYKPNDSYVARFREELTESQPDVFVLQLSTNDANQNKKLGKITNQNFDTKTITGALEYMISTAQARWKCPILIYTNPYFANPLYKQMVERVHELAQKCHVEILDLYDHPDFQHQDALYMADEIHPTRAGYLKKWLPLFEEKITEILA*
>MNKKLCJA_00250 lexA
MPRKTSDKKQLEILQYIYDTVEKRSIPPTVREICSAVGLSSTSTVHGHLARLERKGWLVKDATKPRALEITREGKKELGIKPKEIPVIGVVTAGQPILAVEDIDDYFPLPPDLKSDAGELFMLKVHGESMINAGILNGDSVIVRKQSSANNGEIVVAMTEENEATVKRFYKEKDHYRLQPENDTMAPIILPKVTILGKVVSLYRNNID*
>MNKKLCJA_00251 group_21063
MDNKDAMSKEEEKKVTDRINELYHKKEKEGLTPEEEAERKELHKKFLANFRAAFKQDVENMVILDKNGKEVTSERAKRAQRRKGLRKD*
>MNKKLCJA_00252 group_21064
MNLGLAIFLIIIALLIGAVAGFYGARAYMKKYFKENPPISEDMIVAMMSQMGQKPSNKKVHQVMNMMKHQQK*
>MNKKLCJA_00253 yheI
MGIFSKLGWFFKAEKKRYIIGITFLALTSLANLVPPRVLGLMADQLDQGHISWGQYGMLIIAVVAAAFTLYILRYFWRKQIWGGAAELERQMRSKLFDHFMVMDRTFYQRHRTGDLMAHATNDVSAIQNVAGDGVLTLVDSLVMGLSTMIAMIIFVDWRLTIVALLPLPFLALGAWKLGDHLHDAFDKSQAAFSKLNNKTQESVSGIKVLKTFGQGKEDTAAFDKMVDETININKKVFVWDSLFDPLGTIIIGTTYVITIIYGGLLVTNKILSIGQLVSFIAYISNMVWPMFAIGYLFNILERGSASYDRVEKLLDERPLITDAHADPNITSQDLQGELKYDIKSFAYPDEPDIPVLKQVNFTLKPGQTLGLVGRVGAGKTTIIQLLLREFDQYDGQITLNGKDIRNIQLKVLLSQISYVPQNNFLFSTSIGKNIAFSSENVDKDDIAAAAKKSDLHDDVLQMPKGYETLVGENGLSLSGGQRQRMSIARALLKDSQILILDDALSAVDAKTETEILSSLRKERADKTTMIAAHRLTSVMDADLILVLKDGQIVERGNHQQLLAADGWYAEMWRRQELQAKVGEDTDE*
>MNKKLCJA_00254 yheH
MNNNEEQHESVWSKAIPFKEQVDIFKRLMGFVKQFKFEMIVALVGAFIVSVINILLPRGLQYFLDHFLLHQSTTVQVILFAGFLYALGSILKAIIQFTYQYFFALGSEKTLESVRRALYRKLHKLGMRYFDQTPAGSIVSRVTNDTMTLSNFLTVLSTFVIGAFSVITALVAMFTTNIVAGWLILLFIPILLLVVWLYSQKSSRLYRNYRERLSRINANLNESIEGVSVIQEFNQEKRMTNNFEGENGGLMNTRFNMIRVNSLLLSPLTSLLYSLALAISLMYFGFPLRETFVPAGVVYAFSQYISQLFNPISTVMDQMTFFQDGIVAGKRIFRILDDTQYEPQQDAQKGLTITKGKIEFKHVSFSYDGKHEILHDISFVVNPGETLGIVGHTGSGKSSIINVMMRFYEFGQGEILIDDVNIRKYPKEELRKKLGLVLQEPFMFYGDISSNIRLYNNQITDNQIKDAAKAVQADRFIERMPGKYHAKVIEGGEEFSQGQRQLISFARTLVTDPKILVLDEATANVDTETETLIQQGLKRLRKGRTTLAIAHRLSTIADADQIIVLDKGRIIERGTHDQLLAQKGYYYNLYTLQNNENKN*
>MNKKLCJA_00255 pepO_1
MKRYFTVRGGAGDVSKPDLNAKPQDNLYLAVNSEWLSKAEIPADKTSAGVNSELDQKIEDRVMKDFADIAAGKEKMPEIKDFDKAVILYKIAKDFAKRDAEKANPIQKDLQKLISLNNFNDFKQKAADLFMGPYALPFVFDVDADMKNTDVNVLHFGGPSTFLPDTTTYQTADAKQLLDTLQDQSINLLTMSGIGKSEARVYVESALAFDQKLAKVVKSTEEWSDYAAIYNPVTYADFIKKFKSFDMADFMDSILPVKPDRIIVMEPRFLNHAEELLNEGNFAEIKGWMLVKYINSVAKLLSQDFREAAFPFGQAVTGTPQLPSQIKQAYRLANGAFDEVVGIFYGQKYFGAKAKKDVEDMIQRMLKVYEERINANKWLSAETKKKAVIKLKALVLKIGYPDKIEEIFDLLQVDPKKSLYENEAAMSTVRTKYMLNKLTKPVDRSVWLMPGNLNNACYDPQRNDLTFPAGILQAPFYDINQSRGANYGGIGATIGHEVSHAFDNSGAKFDEHGNMNNWWTDKDFAEFNKRVGQMVDIFDGLQYGPAKINGKQVVGENIADLAGLACVVQTGENDGADLKDLFENYARSWMQKQRPEAIKTEVQTDVHAPQPTRVNIPVQCQNAFYDVFNVKPTDGMWLDPEERITIW*
>MNKKLCJA_00256 cfa
LLEKTFYKMMLSKSFPFSVKVTYWDGKSEVYGNGDPEIEIVFNEKIPMSEITRNASLALGEGFMDKKIEIHGNIQKLLVGAYESADSFMRASKFRKFMPKQKHTEKQSEEDIQSHYDIGNDFYKMWLDPTMTYSCAHFEDGNKDDLEQAQIAKVHHILNKLHPQKGKTLLDIGCGWGTLMLTAAKEYGLKVTGVTLSEEQFKLVQKRIYDDNLQDVAKVRLQDHRELGDQKWDYITSVGMFEHVGKENLPKYFADVYKYLNKDGVALIHGITRQQGGATNAWLNKYIFPGGYLPGLPEIVTDIIDSGLQITDMETLRRHYQRTLEIWDKNFNAVRPEVEKKFGERFCRMWDMYLNACAASFESGNIDVIQYLLTKGPSGKTLPMTRKYMLDK*
>MNKKLCJA_00257 plsC
MFYKIIRPIVRFIVWVLNGHLHIHHKDRLPQGNYILVAPHRTWWEPLLFALGASPMEFMFMAKIELFKNPVLRFILDHAHAFPVDRNNPGPSALKIPVKGLREGKLSLIIFPSGTRHSAELKGGVLLISKMSKKPMVPVVYQGPLTFKGLLKRKPLEVNFGDPITIDRKTKLTHENEQILFQQLEDAWNKLDKEMDPNFHYVAK*
>MNKKLCJA_00258 yfiC
MVDLKDNERIDYMYSDNLRIIQDKTAFSFSMDTLFLAYWAKDLIRDKDKVADLCAGNCAATIYMAYFNRAHYDAIEIQNEVYSQAVRSVKLNEMENRISVFQDNVLNAGHFLRKDSYDVVTVNPPYFKAPKGHEVNPDRKKAIARHELLINLEQIIEVASGLLKMKGKMLMVHRPERLGEIAYYCMKHDLSIKMVQPFVPHRGEDANLIIVEAVKHTGTDGTVLKDAVEVHESNGDFTPLVQRISRETADDKAKHEAQGKYYFYVLLCNDGSFYGGFTNDLEHRLKMHNLGKGAKYTKTRRPVRMIYHEQFDDKRLALKREYWFKHHSRAWKEKFLHEHNIKF*
>MNKKLCJA_00259 rpsB
MADVVTMKQLLEAGVHFGHQTRRWNPKMAPYIFTQRNGIYIIDLQKTIKMLDDAYNFMKAVAQDGGVFLFVGTKKQAQDSIAEEATRAGQYYVNQRWLGGTLTNWSTMQSRIKRLKQLKQMSEDGTFDVLPKKEVALLTKEMDKLEKFFGGIEDMPRIPDVLFVVDPKKEKIAVHEANILGIPVVAMVDTNTDPDPIDVVIPSNDDAIRAIRLIAGAMADAVVEGQQGQDDESVEVDFKENADGSEEIVSAEENPED*
>MNKKLCJA_00260 tsf
MAQITAKLVKELRERTGAGVMDAKKALVEVDGDMDKAVQYLRDKGMAKAAKKADRVAAEGLTGVYVNGNVAAITEVNSETDFVSQNDKFVNLVNEATKTIAEGKPADMEAAKELKMADGTTLDQSFVNATATIGEKIVLRRFALEEKNDDQEFGAYQHNGGQIGVITVLEGADAATAKHLAMHIAAMSPKVISPDELDDQFITDQLAVMNHKIDQDNESRALVHKKPLPHLVYGSAKQLTDDVLAKAKEDIKAELKEEGKPEKIWDRIIPGKMQRFIDDNTQVDKQFAVLSQDYIMDDSKTVGEFLKEKGAKLVAFQRYEVGEGIEKKQEDFAAEVREQMK*
>MNKKLCJA_00261 pyrH
MSQVKYKRVILKISGEALAGDKGTGINPTVIGHLAKEIKSVHDLGVEIGIVCGGGNMWRGETGAKLGMERAQADYMGMLATIMNGLALQDGLEKIGVPTRMQTSIEMRQIAEPYIRRRALRHLEKGRVVIFGGGTGNPYFSTDTTAALRAAEIGADVILMAKNGVDGVYSADPKTDPSATKFSELTQLDLISKDLKVMDRTASSLSMDTEIPLIVFNVNTPGNIKKVVLGENIGTVIRGDK*
>MNKKLCJA_00262 frr
MNNETIEKAKTKMTDSIKVYQKRLASIRAGVANAALLDNVQVEYYGAPTPLTQMSSITIPEPRVLLITPYDQNSLDDIEHALLASNLGLTPANDGKVIRLVIPQLTGERREEIAKEVGKFAEEAKIAVRNVRRDAMNTLKKDEKNGDITEDEQRNLEKQVQKVTDDAAKQIDQLADEKRKEITQG*
>MNKKLCJA_00263 uppS
MSNKDNELNHLAIIMDGNGRWAKKRHRPRFVGHREGMDNVERITLAADKLGIKVLTLYAFSTENWARPKEEVAYLMNLPVRFFDKYMPTLMENNVKVNIMGYLDELPEKTYRIVQRAMSETANNTGLILNFAFNYGSRREITSAMQELGGMIEAGSLKSEEITEKMISDHLMTKNFGPYQDPDLLIRTSGEQRISNFLLWQLAYSELAFSEKNWPDFDENDLKKFVEDYKHRNRRFGKVDESDS*
>MNKKLCJA_00264 rasP
MKQRTITAIIALCLFIPIVLAGGLWMDWLTVLFAAVGISEIFLMKKQILVSFNFLLALLATLTWTVPDSFFKVFPSNITKLGVFYGIIMLFLTWTVLSKNKTTFDDVGVYILAALYIGIGFHYMAAIRAYPQNGLALLGCVFVVVWSTDIGAYMIGRKIGKHKLWPVISPNKTWEGSIGAVVCALICSAIYMAILGSLGINFGVSELTMIILAFFLSIVGQMGDLVESAYKRFYGVKDSGKILPGHGGILDRFDSMLFVLPVVATILGIVH*
>MNKKLCJA_00265 group_2791
LKGILIFIVVFGILVFVHEFGHFIVAKKSGILVREFSIGMGPKLFQIRRNPTTYTIRWLPLGGYVRLAGADDESKLDPGMTVVLQLNEQNEVVRIDASESEIPIEGIPVQVTKADLVDDLIIKGYENGDENDPVTYHVAHDATIIEKNGTELIIAPRDTQFNQANVWQKLATNFAGPFMNILLGFVVFLIWTFTVPGPATTTVGSTQANSPARDAKIVTGDQIVAINGQKINNFDQVSQQINQSKGKVLHFELKKNGQIRKVTVKPKAHKIQKQTVYQIGIVAKSNENAVVKLKRGWDTAISTTGLIFRAVGNLFSHFSLNKLSGPVGIYSQTSQVSQMGFTYVLAFLGMISINLGIVNLIPIPGLDGGKLLLNLIELVRGKPISEEHEAIVELIGFGLLLVLIIAVTGNDIYRYFIK*
>MNKKLCJA_00266 proS
MRQSKFFMPTLKEAPSDAVAESHKLMIRGGYIRQVTAGVYAYLPLGYRVLRKAEGIIEQEMDKINVPEMIMPHLLPATLWQESGRYKKYGAEMFKLKDRHGRESLLGPTHEETFTEIIAKNLKSYKQMPLALYQIQTKFRDENRPRFGLLRGREFVMLDGYSFAATRDQLDEQFDDQKNAYKRIFKRAGVTVHPVIADSGTMGGKNSTEFQAPAAIGEDTIATNEKGTYAANLEMAKSIDTFKQEPEDAKQLTKVATPGCDTIEKLAKFLDVPATRIVKSILYIADDQKVLVLIRGDKQINEVKLGHILDADEVHEANTADLKEITGSEKGGVGPVNADWADKIIADETVKNLYNVVVGAGETDYQFENANLDRDFKVDEFADIRTANEGEPDPVDHLPLKFTTSIEVGHIFKLGTYYTKTMGADFLDQNGKAKPVIMGSYGIGVTRMLSAAVEQHLTERGVAWPKEIAPFAIHIVQMKMNKEDQTELAEKLEKKFSEKYDVLYDDRKERAGVKFADADLVGAPIRITIGKKAADGIVEVKRPTDDKATEMSIDELDKFVNQELG*
>MNKKLCJA_00267 polC_1
VANKNDLFLKLLKQVQFPDSFEDNALLQKGKIENVDVYAKEHRWDIHVFFDTPLMYDTYVALRKAVEETFSSFVNVRFYVGTADGSDQYLPDYWHYVVQNSNILQPVAREFLAGQKPKKVDGRWVIPVDNNVIDGLIEQKALDDLAEKMRDYGFFNLKFITQLDQTSSKNNLESLQELQQEHEKSMQEVFEKTPDKPKPQQPKQYPTRRTNYGKRKLDENAPITQIKELEDGVRNVVIEGNIFNVETRELKSGAIIFSGEITDYSDSIAFKKFVSNKDEIEELSAIKPGTWAKMQGSVADDQYIHDVVFNISSLETVEHVGRTEKYEGEPKRVELHVHTNMSQVDATNTPTDFIKTAKKFGQKAIAITDHGDVQSFPEAYSSGKALDMKILYGVEANMIDDHALLVLNPAPMTYEDREFVIFDVETTGLSSVYDTIIEIGAVKMKNGEVLERFDKFINPHHPLSEQTINLTSITDEMVGAADDEAVVIKQFQDFYGDRPLCGHNVQFDVGFVNAALRRAGLKEITQPVVDTLEVSRLLHPEQSRHTLDSLAKKYNVSLEHHHRANQDAEATGYLMFKLLDAFNKKYHENNLNNLNGYAAHGEVYKRARPSHMTVLAKDQAGLKNLYKLVSIASTKDFFRIPRTPKSDLARLHDGLLYGSGCWQGDVFIAMMQKGYDEAREKAKFYDYLEVQPPATYSQLIADGLIKDEDQLHEIIENIIKLGKELNKPVVATSDAHYVDQKDAIYRKILIAAQRSNPSRNKPQPDLHFYSTQEMLDAFSFLGEDVAKKIVIDNTNKIADELSEIQPIKDGLYPPHIEHADEEMKKLTYDKAYELYGKPLPKIVKDRIDLELNSIISNGYAVIYLISQRLVAKSNKDGYLVGSRGSVGSSLVATMSGITEVNPLAPHYRCPNCKYSQFFENGEYGSGFDLPDKDCPKCGTPLVKDGQDIPFATFLGFHGDKVPDIDLNFSGDYQPVAHNFIRVMFGPDNSYRAGTIATVADKTAYGYAKHYDEEHDLKLRNAELDRLAAGVRGVKRTTGQHPAGIVVVPDDMDIYDFTPVSYPADDVNAAWLITHYDFHSIHDNILKFDILGHDDPTMIRHLQDLSGIDPLTIPPDDPGVMSLFSSPDILGVTPEQIQSETGTLGVPEFGTRFVRGMLEETKPTTFSELLQISGLSHGTDVWLGNAEDLINQGICKLKNVIGCRDNIMMDLIHWGVKPEVAFSTMESVRHGRGISDENMAILKKNKNIPDWYIPSCLKIKYMFPKAHATAYILMALRIAWFKVYYPEIYYTAYFSVRADLFDLVAMSHGKNTVKAAMKEIQDKGNDASAKDKSLMTVLEIANECLERGIKIKMVDIDQSEATDFKILDKHTILAPFNAVPGLGDNAAKQIVAARAEKKFLSKEDLAKRGKVSQTIMNYFEENGVLEGMPDENQLSLF*
>MNKKLCJA_00268 rimP
LSKVIDSVRPVVETIIDEHGDMLVDMEYVKEKGQNYLRIYVDRQPNGIDIDEIAALSELVSEKLDALDPDPLPDPYVLELSSPGAERPIKTKADWEKALNDYIHVGLYQKIENKKMYEGTLKSYNDDEVVLEIKDKTRRKTLTVPRKLIANIRFAIEF*
>MNKKLCJA_00269 nusA
MSKEMLEAFATLENTKGIKQDIIVDAIKAALVAAYKKNYNQAQNVEVDFDERKGNFKVMAVKTVVDEVQDDRLEVSLKDALTINRAYEVGDEIRFEVTPKNFGRIAAQTAKQVIMQRLREAERKHIIDEYSQYEDELVTGTVERRDNRFVYVKIGNVEAVMPHRDQMPNEVYNPQDQIRVLVTHVGSDSKGAQITVSRTAPDMVKRLFEQEVPEIYDGTVEIVSIAREAGDRTKMAVKSNDPNIDPVGTCVGQKGARVQNVVNELGGENIDIVKYEEDPSDFIANALNPAEVIAVQFGDDEEEKSALVIVPDYQLSLAIGKKGQNVRLAARLTSYKIDIRPESEVEFVDEKTNDTADAADSSETSENVESTDDAADVEGSDDTTTVEDSSKEDKTEE*
>MNKKLCJA_00270 group_21065
MRKDLLTDTMQPKKELVRIVIDKEKNVSVDPTGKKAGRGAYVSLDPSKIEAAKEKNVLERSLGAKVPDTFYDELYSYVDHQKARKELFGDK*
>MNKKLCJA_00271 rplGA
LQNRQKAINLLGLAERAGKLTTGTETVINELNKHKIKAVIMASDVQDNTAEKVNRAARKDNIPMITMFTAIELSKAIGKKRKVLGLTDAGFAKALVKKINEGV*
>MNKKLCJA_00272 infB
MAKKRIYEIAKEVGVDNKVVVQKAKDLGLDVKNHMSSVDDSQVAKLKNSFQNSAPAAKSSNKKNKIKISVSSIRKNEKKQEDNNSSKNSKRRNNKRRSNNHGHENKNDRRNNTGKPKAAALLQQFKQKQRAEEGQLNREAQKARKEYHEQLRHPKQEQPVKDNKKTSNHKDNKKKAEPVEKKVIGPKILKPSPARLKKQQPEATKELVQVTIPEAPKEEKRGNNRGRNMGKPGCKGKNQFGNGRSDHSDRSERKRRKNKKRQQEQKPKKTLTKRKERPLPETLVYEEGMNAQDIGKLIHREPAEIVKKLFMLGVMTNQNQSLDKDTIELLAAEYGINAEQKVHEDISDIDNIYDKRMEESKESKNQVKRPPVVTIMGHVDHGKTTLLDRLRHTHVSAHEAGGITQKIGAYQVRLDDRLITFLDTPGHAAFSNMRARGAEITDIVVLVVAADDGVMPQTVEAIDHAKSANVPIIVAINKMDKPGANPQHVTEELMKYNLIPEDYGGDTIFVNISAKTGQNVDDLLQMILLQSDVMELKANPTEMAIGTVIEARLSRGRGPVADVLIQQGTLNVGDPIVVGNTFGRVRTMTNDRGRQVKKATPSEPVEITGLNDVPESADKLVEFKDEKTARSVGEARAQQALQKSRENVQHVTLDNLFDTMKKENMKEVDIVLKADVQGSVEALQQSLEKIEVEGVRVNIIHSGVGAINESDVTLAGASNAFIIGFNVRPTATAKSQAETDGVDIRLYSIIYKAIDDVTAAMKGMLEPTYEEKVIGNLTVRETWKVSKVGTIAGSFVDKGLVKNDSKIRVIRDGIVKYDGEIASLKRFKDDVKEVKQGNDCGLTIKDYNDIKVGDEFEVYEMQQVEPK*
>MNKKLCJA_00273 rbfA
MKHRIGRVEGEILRELTKILQKNIRDPRLSGVTITAVECTNDLSYATVYYSLLTEDEHKEEEVQAGFEKAKGMMRHLLGQTLTVYKVPELIFKRDNSVLYGSKIDRLIAEVKKQDAKRESK*
>MNKKLCJA_00274 truB
MLNGILVIDKDKGMTSADVVYHLRRVLHIRKIGHAGTLDPEVTGVLPIAIGQATKLIEMMHTRPKEYIGTGLFGYSTDSYDATGTVLKEKKLIQPFSGAEIQENMNKFVGEIVQVPPIYSAVKVNGKHLYEYAREEIEVERPQRKVEVKQYDLTKEPVFDINTGQESFDFKIKCSKGTYVRSLVNDLGEKLDCPATMTYLRRTASSGFDITQAVKLKEIEENPKKATELIQPIDAFFKEYTQVDLTEEKWLKVKNGAGISLETNAKKVALRYNKKVKAIYEKKGKLYRPSLMLLQNE*
>MNKKLCJA_00275 ribF
VKIVHLTYPVKENILSTRIVLALGFFDGVHLGHQRLINQAKEIALQKKLSLVVLTFDRHPKEVYESKRDFKYLETLEEKANKMAELGVDYLAVLPFTKNFSQISAQEFVDNVIVRLNADTVVAGFDYTYGSKNIANMANLPQFSKGRFNIVVMPKQTFNGRKIGSTEIRQAIKDGQMKLATELMGHHYVMSGIIGHGKRNGHKLGYPTANLIWAEHKVIPKIGVYATKTKVNGKWYNSMTSVGYNVTINQDKKIYIESNIFDFNEDVYGKPMKIKWYKYTRGEKKFAGLPELKEQLERDEQEIRAYFKQKG*
>MNKKLCJA_00276 hrcA
MLTERQELILKTIITDFTQSHEPVGSKTVMKQLPIKVSSATIRNEMAVLEEQGLIEKTHSSSGRIPSSEGYRYYLDNLVEPLQLPESVYNTIGSQLDRPFHQVNEIVQEAARILSDLTNYTAFAEGPESHDVRVTGFRIVPLSQRQIMAILVTSDGNIQNQVYALPHNIHGEEIEKAVRMINDQLVGKSLNEINVSLLSELAKNELGGEHVTELLSLVEDVVKDAASEQMYVDGQINLLNNTSEHDVNDIRSLYELIDHNNLFTNLMDAKVDPKSGNYSVKVKLGSELPNDLLKNYSLLTAEYSVGSHGKGTIALLGPTNMPYSQMIGLLEYFRNELAKKLLDYYGKFQ*
>MNKKLCJA_00277 grpE
VSKEEFPSEKNLEQKEKTSEPKAKKEADKGEEKKQEKNKQDQKLAKELADLKDKNKDLEDKYLRSEAEIQNMQNRYTKERAQLIKYESQSLAKDILPAMDNLERALSVEADDDVSKQLKKGVQMTLDALVKAMKDHGVVEIEADGVKFDPTLHQAVQTVAAENDDQKDHVVQVLQKGYQYKDRTLRPAMVVVAQ*
>MNKKLCJA_00278 dnaK
MSKVIGIDLGTTNSAVAVLEGKEPKIITNPEGNRTTPSVVAFKDGEVQVGEVAKRQAITNPNTIVSIKRHMGEADYKVKVGDKEYTPQEISAFILQYIKKFSEDYLGEEVKDAVITVPAYFNDAQRQATKDAGKIAGLNVQRIINEPTASALAFGLNKDQDEKVLVYDLGGGTFDVSVLQLGDGVFQVLSTNGDTHLGGDDFDHRIMDWLIKNFKDENGVDLSKDKMAMQRLKDAAEKAKKDLSGVSSTHISLPFISASEAGPLHLEADLTRAKFDELTADLVEKTKVPFDNALKDAGLTVNDIDKVILNGGSTRIPAVQKAVKEWAGKEPDHSINPDEAVAMGAAIQGGVISGDVKDIVLLDVTPLSLGIETMGGVFTKLIDRNTTIPTSKSQIFSTAADNQPAVDVHVLQGERPMAADDKTLGRFELTDIPPAPRGVPQIQVTFDIDKNGIVNVSAKDMGTGKEQKITIKSSSGLSDEEIKRMQKDAEEHADEDKKRKEEADLRNEVDQLIFTTDKTLKDTKDKLSDSDRKPVEDALEALKKAQKDNNLDEMKEKKDALSKAAQDLAVKLYQQNGGAAGQAGPQAGPQGPQGGNSNNGNNGNAQDGEFHKVDPNK*
>MNKKLCJA_00279 dnaJ
MAQEDYYKVLGVDRDASDQEISRAYRKLAKKYHPDLNHEPGAEEKYKQVNEAYEVLHDKQKRAQYDQFGSAGVNGQGGFGGGAGQGFGGAGFDTSGFGDFGDIFGDIFGQGRQQRVDPTAPQRGQDLDYQLTIDFMDAIKGKKTQVSYTRSETCETCGGNGCEKGTHPITCDKCHGTGYMTITQQSMLGMIRRQTTCDKCHGRGVIIEYPCKTCGGKGTVDRKNTIEVDIPAGIDNGQQLRYQGQGEAGINGGPYGDLYINYRIKPSKDFERRGQTIYTEVPISFAQATLGDEINVKTVHGDVKLTIPAGTQPNKKFTLRGQGVPYLRGNGNGDQITTVNIVIPKHINDKQKKDLTNFVHDGGGNITPQEKGFFERLKDKFNM*
>MNKKLCJA_00280 lepA
MDLKKLKDYQKHIRNFAIVAHIDHGKSTIADRILELTDTVSQRQLKNQMLDDMPLERQRGITIKMNSVEVKYHAEDGEDYIFHLIDTPGHVDFSYEVSRSLAACEGALMVVDASQGVQAQTLANTYLAIDDDLAILPVINKIDLPSADVPKTKEEIEEMLGLDASEAAEVSGKTGQGIKDMLEKVVKDIPAPSGDITAPLKALIFDSKYDDYRGVVMSVKIEDGSIKPGDRIQIMNTGKEYEVTEVGVSSPHPIKKDILIAGDVGYITANIKSVRETRVGDTITQADNPTAEPLPGYRQIPPMVYSGMYPVDNRDYEDLKEALQKLQLNDAALEFEPETSTALGFGFRCGFLGLLHMDVVQERLEQEFDLDLIMTAPSVDYHAIMNDGTTKVIDNPSDLPDAGEYKEVQEPYVKAEIMVPNDFVGPVMELCQRKRGEFVTMDYLDKYRVNVIYNMPLAEIIFDFFDDLKSSTKGYASLDYEITGYRATDLVKIDILLNKEPIDALSFIAHRSEAQDRARQMTSMLKKLIPRQNFEVDIQGAIGAKIISRATIKPYRKDVTWKIHTGDPDRRAKLLEKQKRGKKRMKAVGRVEVPQDAFMAVLKMNDDDINGK*
>MNKKLCJA_00281 strA
MAKNKKNSVSTILLRVAAIILLLVGIALIFNKQISDQLIHHNQQSTLSGINRKTIEENKKKKGMYDFSKVKSLGIAQAARSQVKKTSGAIGALAIPDVNMYLPIMLGMSDDAMSTGGGTMRADQVMGKGNYPLAGHYMTAKGILFSPLEDVKKGELVYLTNLNKVYVYRIYMKKIVDPTAVWLVDNTKKNIVTLITCADGGKNRWAIRGNLIKTEKANNNNLKVFKLK*
>MNKKLCJA_00282 recJ
MKWQERTADELAPDLIEKYQLGPIAAKLFALRGINTDEKLDFWFNATEENLADPALMHDMDKAINRINQAIDSGEKITIYGDYDADGITATTIMTETLSILGADVHYFIPNRFNDGYGPNMDRYQDIVADGTRLIITVDNGVTGVEEVKYAQEHNVDVIITDHHTFQEKKPAAYATVHCNYPGPKYPFDDYCGAGVAYTICRGLMQDTMPELLDLAMIGTIGDMVKVTGEGHIIVKRGLEMLNQTDRPGLRALIKNAGLTLGSINETDVGFNIAPRLNAVGRLDNANLAVELLLSDDDLEAQKIADKIEELNNKRKELTTEVYDKCMTLIHKNSWQKQNTLVLYDPEFHEGVLGLVANKIVEKTHKPTIVLTKNDAGEVKGSGRSFAGFNLFDALNPIKDQYLTKFGGHDFACGLSLEENQIAPLREKFEDDFHVEGGLETKKYDMELPMQGLTPQTLAQINQVGPFGTGDTQPIFSISNPTITHFFKMGKDKNHVKFTVAKKGGNLSVIGFNKGFLNNNLLPFISQIFVQLSLNTYRNQVSLQGIMTGLAFASPKLAVPTPVVDLRQEKYVMGFADRYLLFDQKNIPIVRNRLQIDEDKISLVKDYDQTGETVALLDVPRNQIELNAALEKDYQQIYLRFLLDQLPVEQIPAKNYFGAVLKYIYSHPTLKPADYRTVAPYLGLDYDSVLFILRVFFELGFVKLDEGKLVGEPSPKKQPLTASKYLMGTSSQIKFVNQLRTMPSQRLITYVNNLTNK*
>MNKKLCJA_00283 apt
MAVDFSKYIASVKDFPNKGIVFRDITPILQDGELYRAATHELAEYAKSKKADVIVGPEARGFIVGCPVATELGLGFVPARKPHKLPREVERASYDLEYGSNSLEMHKDAIKPGQRVVVCDDLMATAGTLRASKELIENLGGKLVGAAFYIELPDLHGRDKLPDVDIYSLVQYHGA*
>MNKKLCJA_00284 smpB
MKKEKEDNLIAQNKKARHDYFIKETLEAGIALTGTEIKSVRARRINLRDGYVQIVNGQAWLENVHISEYKQGNRYNHEPLRSRRLLLHKKEIARLAKAQSERGIAIIPLKVYLKHGFAKVLIGVGQGKKEYDKRQTIKERDQKRDIRRKYGV*
>MNKKLCJA_00285 rnr
MAQNEKILAGVLEIFRHNPQKQFRVDQIEREARRDRLGNFTELIKALSFLEHDKKIITDGKGQYQLAQENTEVEGEFRANDKGFGFVRLDDENADDVFVAADYTKYAVNGDRVKVKITAGGNPWNGKGPEGQVEEILEHGLETLVGEFHPLTDEQRKNSHFIGYALSNDKKLHKYRVYLSENGLIPQMGDMVKVSIKDYPDEENPESMTGAVVNIIGNKNDPGVDIMSIVAAHDVRTEWPEDAMAQANAIPDHVTEEEKKGRVDITDQPAVTIDGDDSKDFDDAVVLWKKPNGNYHLGVHIADVSHYVTENTPLNEEAFARGNSTYLVDRVIPMLPFRLSNGICSLNEGVDRLVLSCDMEITPEGKRVGYKIYPSVMRSHGRMTYNKVNKTLKGEMNGLEDKYVKLRPMLEEMADLHAALYKQRHQRGAIDFEEPEAKIIVDDQGKPTDIVLHERGTAEKMIESFMLMANETVAEDFFKKHVPFLYRVHETPDAERIKTFFEFCSAFGLNIHADPNNVKPIDLQKVVSKTTDTPEEAVVQMMMLRSLKQAHYSEEALGHFGLAAEYYTHFTSPIRRYSDLMVHRMIHAYQDQGTNEEVQKHFASYLPDVAEQTSTQERRSIDTEREVNDLKMTEYMADQVGQHFDAVVSSVTSFGMFIQLPNTIEGLIHISNLTDDFYSFNEKALTLTGRGTHKQYKVGMPIKVTLINANVEQHQLDFEIYDPNAPKHKHNDRGMNNRRRGNRGFRNNHGRRGGQFNNHSDHGRGRGNGNRGGRRNFKH*
>MNKKLCJA_00286 secG
LYNLVMTLLIIVSILIVIATMMQPQKQQDALNALSGGAVFSGQTKKRGFEAFMEKVTSVLLVLFFVFAIILAYMSSK*
>MNKKLCJA_00287 ltaS1_2
VEHTKSFFRWLTQTKLGFFTIVLVLFWLKTYFIYLTKFNLGAVGPMQQFLLLINPIPSGMLLLGIGLFFKGRKSYWIILVIDFLLTLWLFANILYYREFSNFLSFSIIKTSGSTSDNLGKSIAGITLASDFLAFADIAVIIVLLATKVIKMDVRPLKLKVNLLIEALAVSLMGLNLLMAKNDRSGLLTRTFDNNYIVKYLGINEYAIYDGYKTAQTSAQMAKANVSDLKSVRNYLKENYVKPNPAYTGVAKGKNVLIIHLESFQQFLIGYKWKGKEVTPNLNKIYHQKETISFDNFFNQVGQGKTSDAEMMLENSLYGLQSGSAMSTYGTSNTFESAPAILHQQAGYTTAVMHGGAGSFWNRNNAYKSFGYQYFMPLSFYQNKPSYYIGYGLKDKIFFDQSIKYIERLPQPFYLKMITVTNHYPYNIDKKNQTIDKTNTGDETVDGYVQTAHYLDQAIGEFMRWMKKTGLDKKTLVVFYGDHYGISGNHHKASAELLKKDSFNDFDNLQFQRVPLMFHMKGLKGGINHTYGGEIDVLPTLLNLLGIKDKDTIQFGYDLLSKNAPQIVAQRNGDFITPEYSKVGSDYYDTKTGERIKPNKKLKEKLTAISNTVTTQLSLSDRVINGNLLRFYKPKGFTRVKPKDYDYNKAPSLKRLFDDPSKTSLWYQNHRKTTQKDFKTDAPELKK*
>MNKKLCJA_00288 group_11300
MNKKHLWGILVVLAISAFVLYADLKATPISEILRAAHGLNIFGLIMVFALMLLSYVCEAGILATLAHRKKEPKRSAWSFLRIPIIQALFNAITPMSTGGQPSQLAAMIQMGMEGGRSTSILLMKFIIYQIVVLFAYVFTIIFGFHMVMTKFAGLAIFIAIGFLIHVSSIIFLLAIMFAYRFTKKATNWLMDLLAKMMKKERVEKWRKATLEKIDTFYAESQKLKKEKKKLFVASLLTVLQLLFFYSVPFMVLTALNVPCSWYQVTQMNIMIIMFMAIIPIPGASGGAEYSFQTLFSTFISSHGALILAMFIWRFSTYFFGMLLGILGWIFKPKKIKSTKMINFY*
>MNKKLCJA_00289 cpoA
MIRINMFSQADSVKGQGVGSAYNELIKLLRTHLVDEFYVTINKYGNSDLTHYHTINPTYYANSFLPARGRKIGYVHFLPDTLEGSIKLPGVAKKVFYQYVIDFYKRMDQIVVVNPIFIDKLVNYGIDRNKVRYIPNFVSKTEFYEESLASKNAFRHELGIPLDKFVVFGDGQVQERKGIDDFVKMAQANPDIQFIWAGGFSFGKITDGYDHYKEMVDNPPKNMTFAGIVEREKLVKYLNIADLFVLPSYDELFPMSVLEAFSCGTPVLLRDLDLYKAIIDGYYLSGKDFGEMNQVLQKVVANPQTLQKYSELSRKASQQYSEDHLAKIWDEFYHEQYELGKELGQIH*
>MNKKLCJA_00290 group_21066
MNIGLYTDTYFPQISGVATSIKTLKEALEKQGHNVFIFTTTDPNVKKGTVEPNVFRFSSIPFVSFTDRRIAFRGLFEATKVAKEVNLDIVHTQTEFALGTIGKYVAHQLDIPAIHTYHTMYEDYLHYILNGHLLRPYHVRQFVKSYLKNMDGCIAPSGRVEELLRRYGVQIPIRVIPTGVDLQGMNNDIQRDVRQELGIDQDAPVILTLSRIAAEKKINHILNVMPEIIDEFPNVKFVIAGDGPDVDVLKDQVERLTLENYVIFVGNVEHGDVGNYYRMADLFVSASDTETQGLTYIEALAAGTPCVVYDTDYTENIFDQDIFGQTFTTQQEMLEEIITLLKQGTKRIPQELLQNKLQKISADQFAKNVSDFYQYAIDHYQPKHDEETKKRN*
>MNKKLCJA_00302 group_26919
MDYLNGLIEKDRYETYLTRKNILEDLIEQTFKILKSSTDSNEIKEEAKKLVNYRLQLIDVNEYLEKSK*
>MNKKLCJA_00303 group_26920
MSVSEAQKKATRKWDNKNKARKQYLNRRSVTKNFILKEATTEDLEQIEKYIEQKRKKIKNPE*
>MNKKLCJA_00304 group_21067
MNDEEKKYNKTTSNINKIALAIFVIAVIIFIIGLVK*
>MNKKLCJA_00305 group_19286
MCSGSLRRWWYPMKHRKRKRVSIEARYNRKTAIINLITAVVALIASIVGLLH*
>MNKKLCJA_00306 group_19287
MASRQLGIDAAVYQGTSMTAYHNAGAKFGIIKLTEGTGYINPKAHYQIKSLHANHMYVHAYHFATFGYNVSRAKAEAKFFVSRAKAESISKKRYLWLDWETGSGNCVTGGKVASTKAILAFMKICHDAGYKVGLYSGASLLRAAIDTKKVIKKFGTCIWVASYPTDLAYKPDFSYFPSMDGVAIWQFCDNWCGLGVDGNISLIDLHKETTTVHKAAKPKPKPEKKTGVVCAPIINCNPNWMIQLMDSNGYYTGKYIKTNTRWKYFDVKNIKGMKCYKLGTDRQWVPAKFLKVIE*
>MNKKLCJA_00307 group_23552
MTIKDWIYLGITVASYIIAVIAGVYAKDKAKINRATRAGQAYDVLGKVATNAVHEVEFLGGTSKEKRQMGYELINQALHYMGINDVTANMIYGALEKAVAAMNLADVEKMENDPAVAQDVDEKDILQPVDQLPKPENPAPTDAKDVTLDGK*
>MNKKLCJA_00308 group_26921
MKDIGNVIGYLITAVGGLISAITLFYKAFSSSKQNTLAGMLAEKDNEIKQRTEDMELYRKRWLKVEKENDRLKKKLEELDNDD*
>MNKKLCJA_00309 group_11303
MKKAIQRLKSKLNVRNSEILIGLFILGKGLWLYHDSHYFIYPPQFQNIENSRYIDLGLILLGALLMITAFLVPYMKTTKRKIQLIIVSKVFLVLAGVVCMVLALLQITHGIFTPFYRMGHSAWGDFIIFCFVYLTASDA*
>MNKKLCJA_00310 group_21068
MFEIYKMEFDIGIVTAVDLKSYIGMGILSQPDYERIVGDESHEESNSTSEVQA*
>MNKKLCJA_00311 group_21072
MKQNNSRPPPAVFLIQKITSYRKENIMTEETANTPVQGAETEQQNVANNGQSGNTEQKSKTLNDVLPGEGTNLVYISGMLQGQQVNCEGPIEYTRKLDHPQWPFIPALPQYDPSKCKTPTFDWGKGQWKDESEEARVKQLNDLTEKVASITTDVGKIQETQEAAAQENEASDKKDDQVFKLISAMNVQLGVINTKLSQVTSKDNEASTKPAVSAQNTQNGTTTEGGAQ*
>MNKKLCJA_00312 group_23553
MKVYVNGFLLLTDTNQLLDLQSSVIDISQQADANNLSNGNYRLDNDLPANVPSDCHYGLLTCIKVAPNWTLQFCISWDAKIYKRAQINGQWTKTE*
>MNKKLCJA_00313 group_19288
MKIYGKTDNGYSRLATLDEVSGAYPLAGINMLPASSMQNTSAEFLKACGWESDFDPQKIQIDDDGLTLDSMNYDFVDISTILSTDITPSTFYTVSLSLIWANNLNGDLFFVELDSNGLGFNYPNYRDHQIHGIENLILLLLKQATILI*
>MNKKLCJA_00314 group_19289
MSKLILKDKNGKQVEFLKKDEFDGKVNTTNALHQTKFEPYNLYDALSEYGNQTLGAIHNNFRSIDNQSLIGNFDSLLVFGGDDVKHAIDIGTFEKRVRISTKTDGSVWQEDLVLKSDYDRLYDRVCALEKKVWRDN*
>MNKKLCJA_00315 group_13530
MANDKLVLNISKINISPDSTRLKYSQDERGKQVDITVIDNDGVTAYNLTGKKIVFSEIKDGGKTIIDDESTHFIRSADNDKIGKFTYIFPDQTYQQSGEARFEFTTDIEHIDSTISFDISIVSSAHLKPDNTSYVSSLVALETHYKAVISNAESNTQNLINSLTDKIDQAISNGQRDVANQLTDMRNQLQAIQNRENGLIQNWTADFNTRKADFDKLKSDWQAQSKAISDSYQAKINEINTQAQSQHNDIQAKADQQLKNNQSANDAEIAKIKSDAQAQHDQIEKAKTAAIAAVNSQRDAAISKANADFKAKIDAFQKDYDAWKSTTLADFTKQLADIKTNISNDQSTLKDFDKQLDYTKEKLTAMTKQLDSLDFTKFVTGDQFKEAMSKKASGLKIMGLGGEYVMAVDQSDQNINGLPNSVQGLADIGVLSGALQVLADAILDKNHYTKPEVDKMVNDAKAAIMNTVNTKANASDLNNKADKSQIQSLSSQLESYKQENNNLKNENTQLTNRVQTLESKQFIAHVAHESDVASQSALIVIVDD*
>MNKKLCJA_00316 group_23554
MNNQGKNLEYTLAGNLGNMIGQQALQIAHLQIALKRKDEEATQKDNLIAELKHQIESLQKRGGVNGERQAGTKHQQN*
>MNKKLCJA_00317 group_14881
MVDTATTEDTGYAIGLDAEQSPYQDVMQCPLLLGNAVDDASTQGEAALFDYIECKVTWNANQIPTLQLTYPEDGKFIKLIQVEKVIVGDINRILTHQKFRINEVLRSDQNIVVNATHIIGEYLVNNPIKGSEPITGANVTASWCIGEILGHLAKPVPELNYDSNVTKVANANIDISNTNALNALLDADQMGDKPGNSVLAQYGGDFYFDNTTIYHRENAGEDRNITVRYGENIQTYSQEKTINDMYVGIYAFATYNPGPTLATLNNVDWNGVADLTDWNSVATVTYNARGAVDIYNAPVKGAQVIGQLTTGTQIQLGKPISDGQTVSSSVKAGVQLQVNTMNGDQWYPLASGGWIDGSFVNFDKTGDYVVNNVVGHIHTAIDSAGALVRYPVHGTGTVSYTEGYKNIHVYYSPDQGSQHYRRNKPGTNKPWLIHNGSKIKYDYVTTDENGKTWYRIGKNAWVYGDHLSTDKNGDVQSYSSRGYGLVKSGAKKYALKEKTGTMEVQYHHLSLTAARKQHKKKYIYKGKGKKKKAIKNPNYQRGKAITQKHKYYNLNYGQVRVGGVLYYKLSNGSYVKASDIDKKASKTTVPESPSKIISDISKNRGKIEMYSTPSKGSAANWSIPANVEFDISKSAQGADGKTWYQVTYKGVTGWIPAEYTSSSGNNDLEPQAPDSSANSYDESSDETIASPQDQTVRVELTDDLDNVVNGVIYPTGFNNSPENAHIMKLDLSNCIKHDDQDLSGLQDDGTYKATATDIQQLYQAAVGSLKEYQIGVIPISMTVSYADLDGNKADLLALNMYDTVNVDFARFDKIEKGKVSGTVWQMKGQDSCYESVTIGDPPKSYEHLLLEQADKNAASQVASAAGHTQGLLSRYKNMLAQEGSNRIAAERKLMDDLGLVQHQVDQNGRDIKTNLVSMKTFENQMNEIQNFANDMTNWVMGSGSGVIQANPNWQEPTSLSATTANGGHMYFSGNGLVFTDAGGQEIPRSGIDSEGRIYADAIKAGTIEAVNIKSCLVESALTIGTEGGSMNIYIGTENPRSQLTPYNGGNVIWAMSDGYQSMMSSGQFAVTDGGNETRIHPSYIEVNGYHVITEGNINYYIRNAVSESAIKAALGIPSYANAVWDGGSYPHLSEYIRQHIPSRYRTGL*
>MNKKLCJA_00318 group_23555
VGINDNSEIIFHNRSSTDFGIKVLFPFNPLAPAPKKQMMSIPGRSGDWATNDSTYNSSETPVNVVIHLPRRYEDWEQLKNDIENWLYGDEDWLRFSRNSDYLYRAQIVTAPTFTPVNFERTNATFTFHFQPYKYDVDSIHWQDFPRNGTVYNRENIDVKPDWHINGKGNFMLKVNDVPYEFNNIDGDIYLKGDEGNAYTNDPTAAYLIDGLLNDHIRLANNTAPVLYAEGNGSNSISIEPMDTNSTLNKAEFIPRWRRLI*
>MNKKLCJA_00319 group_12372
MADGTIKIDIDIPVEKVRSDTKEVDHMVENIGKNAGKDMDGSFKKNAENVKREAKSAGDAIDKDLGKEHKAKIKVDDSEAKSKVSEAKHDLDELPKERKTKIDADNSDADRKINETKRKTNELPKKHNTDIDATDHTGGVFARIKSHFDKVNEEGKKTHSLFGTIFSANIVSNAAMGAFGRVKDALGGMIGEAKQYALEQQTMNATWLTLTNSASKGKAMVNQINTMAAAAQNSTHMVDQLSQKFYAINNSAEQTGKLTKAVLTLQDAFGQSDAAVENFGTQFAQMMANGKVSAQDMMSIVNTFPKLKPMLLDYERQIHHSKNMTMSEMSDLMSKGKIKSQDMINVVLRAGKKFQAATGNFTKTIPGMKRTVEAEMPRLLQAFEGPLTKMQSPIYGAVSKWVSSKKTEKEFGALGKTVSHGMNQVMKAFSGGKGVNATKALDNAINGINKGLKGVFGWISGHAKDLKTIVSSVASIGGQLAKAVWKDFASIITTIGNMFGITAKNGKASGGAVHVLAEALNWLAKQKWAIKTIAASLVTIATIKQLDHVAGSLFSIGKKGYHAYKDVKALRAGLKGVQDIKNFSKTEQGFVRIGSAARSAAKWARGLFSASKGGAGPLNGLLQSAHSAGGFKNLTTAGKIGTGLAGAGVAIDAGSQFLNAYKDRHNADKRSQDIGKGIGAGIGGGIGLYFGGPLGAALGAKIGGFIGKWGGEGVNQFTKGWQSQGKKVKPQNWVQWLGLQAHNSFSFFAGLGKKAINGIGKGINSSKQFIQKNGKELALTFADPWAGIPALILKNNPKARQAVSKFAKGIQNGFKGLGKWLHNLPANMHKGWKQGVEKSHKVMSKFWKDTSKGWRNFWKGVNNNRYVKAFKKGEFFQTAVKDMKSRWKSFSKDFSKKWNSTWRSAQKQGTNFKKKFGKTWNSTWKSARSKWNSFKKLFSKAWSNNWKAINSNRYVRAFKKGKFFSTALKDMRSRWNSFKGWLGKNWNNFWKSTNKWSKSSWNGTVKNWNSMWNSINKGWNSFKGTMNSAWKNFWGGLASIVKGWGKTIKDDFTGTINNVIGGVNDVIHALGGGKKTIDFLHFASGTDWKHKYPIPAILNDGTDSPQTHNRESIIHANGAWELLPDKTNLKRFLLPGDEVVNARDTAKLFGNAVHFASGSLPYGISLPSVNYSQIEEKALKRLQHINEEHLQLAKKEARRKQARDHKKDSESKKSKKKPSKHKSFTADVKKRKGSILVDTGLLYDSKKDTGKGTYINEKLFKRFMSYTKAKPIKVSKNSRIRYHDLPTKRQGKYYLVDSKWLTGAKNNTGKLEKLNRESYLKLLQFTKAERKYKLPKKKRKASSSRRRTTTRRRQSSGYSSRSYSTRRYSTRSYSTGGYSRVGASVSASVSGLKSVQALSKALKGLKGTHKVKVKASASGSKSITKLTKSIKKVAGKHKVKLQLTGTKTVSKLSKNLKILTSRVKSSRSALSKIRTSAKHASSGLKSLGSRSSSTAKHIKALYKTTKKSKFGSAIAKQAEKAVKSLEGKGNFAKAFKKLANETKKTLSKMKSETEKTFKAMWNTLKKDSSNSEGKIDSDLGKFGSKFKHQWTSIQSGVKSAFSRFWSSMKRTARDGLNDVLGVLNQAIGKIDTVVSQFGGSKNAVHKVARLATGTGALGGVRRPITAPTLAILNDGNDSPETGNKEAIWDRNTGDVEVVPGRFTPRILKPGQEVFNATETALLGYTQPQHFATGTGALKELYHIAKNNWEHPQKTGQALFSSINGLTGAINQLAQGAKKKGENQGVKWWSQLWKMVDDKVNDGAGNVSGLLKEAIKVSKGKPYVWGAKGPDAFDCSGLVEYAARKLGINLSAPSGTEYSQVEHIPRSEARMNDLVFYGAGGGEHVGIVRDKNTYWSAHSPTSHPNIGYDSIDAAPAHPILFGRIRGYHSKNDKSGDVKANTKLQKQIKDQVGSGFWKTIQKIADKYGDNGMAAAFKLGGSVGARAKALAKAIKQAVPGATRNGLAGIIGSWEFESGGLNPAAVNPNGGASGLGQWLGSRLTNLKAYARRHHKSWTDPATQINFAVNGDGSDSATFKRIARGHGSPGELANEFSQEWERGGYDAQHVAAAKQIVGWLKGYARGGIVSKPELAMVGEGNAPESIIPWDPSQRSRAYQIMQTTLDNFKAQDGNAQKYQNQAQQVVDLTKTNAEIQAINDKFDEALAALGILTSQDEVIQVNSYLDKTKITEAIYHVMKRMNIRSNRNSRYNISGH*
>MNKKLCJA_00320 group_23556
MLSLTHSPTTQFSWNGEIYDIDLAFDTVLLYLQLQEDQELNPFQKWRQSCKLFFGKNQRLPSDPDFYAKSFEKISRIITDQPYGLKEPEKDDGGIEATKQFDYVRDAGAIYASFFEQYGIDLNKERGKMHWTVFKALFDGLGPKTYFQRILEIRREDASKIEDPTDRQELLDAQNYYAVDGSKTEKELEQQALNSSSLSNMFDSLLDQAKKGGN*
>MNKKLCJA_00321 group_26922
MSVIELDGLKNFNNVREIKLPGIEKTWKIKFDDNYRVQSSLIASQVDKLYQEQSSDDYEEELLDMAPAERRKRLTSDLAKFKKACVDGLSALLQDDNAGEEIYKAMGESTEICAQIIGKINDTADKVLNVAKDEEKTAKYDTER*
>MNKKLCJA_00322 group_23557
MAEAQTKFMPGTKADNTGFPENFVNRIFIDTKPNVDNAGDVDLDDVTNGSWAWVASGITSQTPSANETTTNDAYYDGGGFTDTDVTGKQIQIAISGNRKVGDPAQDFVEKLFFKFGTSVKTRVIWIKNNLPIIARCTISNIVPTGGNANAKQTFSFNIAFNGRPKIFNGQLTMTATSVAKIYSASVDSSKKAANDDDLVPAVIKEEADATASSGSDTGSAGTGKDK*
>MNKKLCJA_00323 group_26923
MLVNDLQEALVNNINRRIDSGFFTYNKDHVLIKYLDKDDVVGLVPNPGSHMVSMDMAGEEYWQYNYSITMRTKSRAEAHNRLFELSQYLQLLNQTKDLISKNGSWVFDQIEVPNEPAEIQEDLQGTVTYSMDVAVFIYKQRGVF*
>MNKKLCJA_00324 group_23558
MGVKVHVNLSGLNRKLSAESLKRARKLMANDALQAMNKYVPSSSQGNDESGSTLRGMSSVAEDGSSVMYRAIYARAQFYGFITNKYGGPFRIHNYTTPGTSRRWDLRLKGHKEDMNHVKEAFVKGLDLK*
>MNKKLCJA_00325 group_26924
MIRPPKAMFQDTITLKHLEADKSDPYGESETVTQTEIKNVRFSLRTVYSGTNNDRQVVANATIVVMSTYSEPFYEFTEQNQGDKIVFNGHEYTIKTINRDIEPFTNQVYQYRLWVI*
>MNKKLCJA_00326 group_23559
MTPLLDYETYEKLGGTAPEDKFAKLELDAEDLINPRTNFYYLSHSIDTDADKERVYLFRKALTLQINYSNDVGASTPYEMSDKDIKSVSVDGTTVTKGTTPINFVTDGVYNLATDYLFRAGLLYRGVPYD*
>MNKKLCJA_00327 group_26925
MAETHLKDMIIPTVFGNWVQNLSEKTNNFIKSGIMTADSDLGGRLNQPGTKITIPYINDLDGTPNNWTDDTDIPVDNLTSGSQVGMKFYQNKAFGETDLSRLMTGAPIQQQIASRFANFWNTSDQVMLFAVLKGMFQVDDIANSKVLDLTVQSPTDANFSAKGFIAALSLIGDQPENILSAIAVNSTTYAMMKSQNLIDPIQPSNGATPINVYNGKQVVIDDDIPVNDDGTSVAYLFGNGAIRYSTSMYGTQVVDEPLKQGGRESVVQKRVGCIHPAGMSIEPSFVPTKANFPTPEDFAKKEAWTMPKDVDVKKVHLVEYKFKLDPFFVLKQKSQKAVDKAKQNAEQDTDKDQGK*
>MNKKLCJA_00328 group_23560
MEREFLEKQGLNADQVKAVMAQYGKDVSELKSKASKADNFETQIGDLKDQLKDRDKQLTDLGKQAGDNDALKAKIAELKDANKQTQKDYEAKLAKQNRDFAVSTALGKAGAIENKAVLPFIDMDKVSVDNNGNLLGFEDQLEAAKKDHSFLFKQEEKKTESKPTPHIVSSGNNDSDVEKKPSEMSLDEQTALYRKDPDRWAQLFNR*
>MNKKLCJA_00329 group_26926
MDQLTREINDLQNEKDGLIGKIVNLDSYLMEHTLFIGHEKEYLRTQRSIMMSYVQMLDLRINELKQYQKKHN*
>MNKKLCJA_00330 group_26927
VTDQEITQAQMMEKASNIADYYAYTEQQMFYILIDSFKKTRPELMNAEKDPQKIMEWRLKALSELGGLTDKVINLISRSSGYSKRAIYDLIEKDGLKVTKQFNRKLAKTLKKPVHDVSLQSRAIINSYVNQTMRGVDNYVNQTLLTRNYSKNAAAKTYQEIVNKTVNDVIVGKKTPQRALMDNIYQWRDKGMSSALIDKAGHEWSLEGYTRTVIQSTTSRVYNDLRINSMQEFDSVLCVMSSHPAARPACAPIQGKVVCIVPTSDPRYKKGYPSIYDYGYGTPAGTQGVNCGHALWAYVEGVSHNYQKQYDPKEAVAKMKVQQKQRYYERGVRKNKRKLELAKRAGDADGISKYSAGVRGYQAKLRKIVKDHDFLARQYSREQIAKEK*
>MNKKLCJA_00331 group_21073
MNIWARIKRFFRKGGAKLGMVEYKSLRAITDDPRIKAPAEEYERIRKAKNYYQDNLSQVKYYAMGNEHKRKLNSINVTKMASRRLASLIFNEQCSIKVDDSQLQDILDTILKRENFYTTFETELEKWIALGSGGIRPYVEDDKVKLSYADADDVYPLNSNTTKVDEIALSRRIRKIENNEAVYYTLLEFHQWGSSKEVDDQGNVYRPYTITNELYRSGDSNSIGELVPLNSIDEYADLQPQSTFQHLEKPLFAFYRNAGANNKSLASPLGLGLCDNYWHTVDDINATHDGFAWDVKTGYRRITIPKTWVRRQTQINGKSIPEGSQMYWDPKDAVFVPINACNDDSSSFKDLAIQIRTEQYTASMDFFLHEFENEVGLSQGTFTTSPTGVQTATEVVTNNSMTYQTRSSYLTQVEKMIDQLVYAIAELLQTPDVWSDRQARWSGDIDKLTITPDFNDGVFVDQEAQRQSDLQAVQAGILPKKQFLMRNYNLDENTADQWLSEIQDEQSPEPPEQEMSMFPSEGGVASDRSRDNASPDDGESK*
>MNKKLCJA_00332 group_21074
MWTTDKPYVVCKGGRGSFKSSVISLKLVTMMMFYIAMGKTVNVICIRENQQYLRDSVYNQILWAMSILGVESEFRTRVSPMVIQHIRTGSTFYFYGANDPMKLKSNIVGNVVAVWFEEFSNLKNVNVFDQSVPTFIRQKPDFVKDVKIFISYNPPRNPYAWVNEWVTQRETDPDYFVDSSTYLDDELGFTTKQQLDLIEKYKQNDPDYYRWLYLGEAVGLGTQVYNMKLFKVVDRIPDDEYITDIFYGMDTGFMVSATACVACAFTNKYNVYVLDTFYYDPTKYERKLSASEQAERVHDFINQITDKYGVLPCNQTIDSADGGIYTQYWQMYNVQWSKVRKLGEAEMIDRVQDLAAQGRLHVLKTPGNDIFLDEHKKYQWDPATVNSDHPRVIKEFDHSCDALKYGVLDNEQLLGLSA*
>MNKKLCJA_00333 group_26928
MAKAKWEQWLKPENLTLLQGWARDGLTNDQIAKKMGIVRSTLQSWIKTHEDISNALKKGKEVVDAEIENSLISTMKKHTVTTTTYKMVKKDEFNLKAERIKFSNVYKLDHPEASKQEILIATAANVDVYEKIPISKTVTEVDPNVSAAIFWLKNRRPDKFRDQTFQKLNEANARKAIADAGISEAQLKSLKEEDNPSNRTVIVDDVAKMKELRDHEGSTDKQGD*
>MNKKLCJA_00334 group_26929
MSKPLQHFKFGTVKRSQIKFADYNPRIIDESNQKKLIKAIRENGLIEPLVWNKRTGVLVGGHQRLTAADKIYRKKDYEVPVAIIDVDEKTEKKLNVQLNNPSIQGDWDLDELADLSKDVSFDDMGFDKSDIDFMFDGEVDFDGKIKDEPPESKKETPYDDEVEDEKDKLASLAEFNKKKADFRHKDKDTTIINFYTKVVFPSNEAKEEFYKKANIPANEEFITFDQLKRYFEKK*
>MNKKLCJA_00335 group_23561
MDDRLRSVRQLRSTRGEEKFNRDNKSAIDSYHAKRNQARREYQRLVSSGKVRPPSNAEKAWKTAHGLSENRAVQAARRVLAKHGVDWKTGKRIGTVSGRGLWPTFRKGSTGSRGG*
>MNKKLCJA_00336 group_17745
MVRKLFPDLHSWAADGAASLHRYPEGTKAPRSLAGDRAERRWSRQVEQQMKYLDDPKYIKAQERYQKQNKADDNAMAKMRTAVAKEYHKKHPELSRIRARLRSIQTGTGAKIMSLYNQGWSGTEIAKKLRFNAKKGTFGRSGG*
>MNKKLCJA_00337 group_26930
MSLLDVIKTQSLITDSVLVSFSMGKDSIVTLDLCMKYFKHVQPFFMYLVPGLQFQDEALEKYEKRYGVEIIEVPHFENADFYRYGSFRDADYSVPRVKIRAIYEALRQDTGIYWIAGGEKINDSIVRRAMLKSTGSIDEKRGRFYPVMYWTDKEIKQYMRMNHLFYPKFNQELGFSFHSLAGKELSAIKKIYPDDYQRILKFFPEAEAGVLQYETYKRGEK*
>MNKKLCJA_00338 group_23562
MKALSVRGDYIMQMIEGTKKIEYRTWQTKYRGPLLMCSTAKKVAGAVPGYAICIVNLKDIEWSDFDECFHWSIELQDLIEPVPVKGQLKLFNVDDSMITPVKDKKAWKAKIEPLIYKPRKRKNKR*
>MNKKLCJA_00339 group_21075
MAERKDVNKFLKKDFWGYMYQGGIHPGQLTGTSFDLAPAGHSNTNSTEKAYVDTMSKAERAQYLALTVLVAIKDCTDFEYHGKHRTILENYYIQNLNNYQTQVKVGMNDSEYKTAKKNALKEFISRYDYWRDARDCPELPPLFYPQKPKNRPKSIQK*
>MNKKLCJA_00340 group_26931
MDGYSMMLLLGVFCWIVSSSGESRNSTVNTIIFGVSVVALVFLRLFKVL*
>MNKKLCJA_00341 group_14884
MELHKGDKYKDVDGTEFQVFGALDDTYTYFFIANLKQNIVIRMQPKNATEFLSGMEKVN*
>MNKKLCJA_00342 group_23563
MKIDLPVGTRATLEEFIDAYTPYFLMKYGYREYSHVLPLGTRKICCRSVKTKYGEIIVHDDDVLTYVGGKKWAVEQRKEHRDGITQR*
>MNKKLCJA_00343 group_19292
MIDVIKVLLVMFIVTAMVWLAAYTVLTAVNALKDWMYLAKGMILSLSKEMKGTWK*
>MNKKLCJA_00344 group_26932
MSKKKVKEKLKLYYFSQWDDPYDVYNEFTVLAKSEDDAWKQIKEKMKEPEGYGTDYNGNTYPCYGTYEHNRSVYKVKCYPVDKPVVIRHFSAD*
>MNKKLCJA_00345 group_23564
MTRQEFIDMLSLYKGVEVQFSESNKYVSITLTKYTDCWGGASPEVGFYWGEQGVSVSYTDGLEPEALLQLSYVLKLVYEYLQKGTWK*
>MNKKLCJA_00346 group_14885
MRKFVAIEVGPRSSVEVDVEGRWLVRWGVPITIRGFKFFFVPMANPKNVRIEAYSLDSLKTFDRFHISHEVAWKGCSTEEGFIRTVMPFITRIDKRLDNLDDDGWKTVFRDEYISAIAQCGARNSKEAKLLDDFKKRK*
>MNKKLCJA_00347 group_26933
MIKVVQPPCDYCNFKSRNRATYVLREKNGRFGGFLSLNNDGSFDINRGMYKTEKKPNFCPNCGRDLRKDATQDKDK*
>MNKKLCJA_00348 group_26934
MQSLEGIAIKTEKSDKMCLKHNIPMALDRQGKPFCTECIKEQIKAEKEKQVAKFNHDKIVSILRRKSLVDDVNDFDKLFSNFEADKGSKEAQMGNLAYKVAHELIDNPQKPITALFYGTPGEGKSHLAMSVLNEVNQKSKPPQKCLFVDINNLFDAIYHSKDDPTSWWTEYNAIQFLGDVDVLVIDDFGSESSMRRDATEATEFKQKVLKKILDKQRRLIVTTNLTLSQLQQTYSPKIVSRLLSDSRGRRLDFTGISDKRLEL*
>MNKKLCJA_00349 group_26935
MGEEQQVFEGSKAFLMIPPAIERDKDLLKKPKTILLMGEIISMLNVTGQFFMSNKKIAERLDVDPRTVNRYLDLLEKKKLIKRENIKSNENGAIIGRTIRAGNDLMTYMSIGWRHDSHGGTDTDVTIPMTPRSTKYNSNNRTSNRTVEDTYSSAGAEQPIPYKEIIDYLNSKTRKHLDYRTKSYQRLIRGRWNDNVRKDKTPEQKLADFKKVIDNKAFDWQGDAKMWNYMKPSTLFAPSHFDEYLNQNDTRYVPPANGGYGGEADLPPLPDDDDLPF*
>MNKKLCJA_00350 group_11310
MTEATKLAEMTKDQLIKIVDQLQNEKKEQAKKDNASVYERLSKVDVSKFVDKKNGLNYLSWAKAWGLVKSIFPDASYKLREYPYYTQTADGNYQQIGTHDYLRTEYGVEVEASVTIKGETYSSKLYVMDFHNRALDPKKVTYFEINKTQMRALTKALAFAGLGLNIYAGEDLPSNDEKTPQRKERVTEQELIEKARKSRTQYGGDNELVTDIVGLEIDGDKQANAFLNQWCEKDKKNKNLYKFIMKNQLATHGMKVGA*
>MNKKLCJA_00351 group_4643
MHDAQRWLDGIIEDIPNIRKEMLDDCRTMKTYGKAKQYARQFQIDFEGNYKATAEEQAQSLFNSLIEDVVTELNRESDRGEIKHD*
>MNKKLCJA_00352 group_19293
MDTYRLNDLKATVGMFGDFTHFKDVIDFIFETNPFKKALDIFDCDDVGDLSEAITNDKGEFDEDLAKDLCIDCLDGENVDDEDPEAEWGDQMYDRAVGK*
>MNKKLCJA_00353 group_21076
MAQVYQPHMGYQRAGKFSERQLILVAHSNAIGALSGASFAELSVNVKEFLGIKKALC*
>MNKKLCJA_00354 group_21077
MPDLGTTKLDHVLSYICKGFEKMLEFCAIAFLPAAVIEQLCIYGVTHPDQVISLLVVLMLILSAFAVKEVRKMKEKK*
>MNKKLCJA_00355 group_26936
MDDLQHGIYRMVAREVARTQPKREKNFLSKKDAEKLIKKYTRQYTLQEFLNATEAAYVCGMSQTTFWRFRQEHNVPVHVIDGMKRYKRSELIACVEKYSVRGYA*
>MNKKLCJA_00356 group_13532
MNDLEFFDFENQPVRILKIENEPWFVGKDLTNILGYTHGARDINSHVADEDKLKSQIRTAGQMREQILVNESGLYSLILSSKMPNAKKFKHWVTHEVLPTIRKHGAYMTDEKIEEVLTDPDTIIKLATQLKDERQQRLIEQQLRKDAENQVHEMKPKALFADSVATSKSTILIGELAKILRGNGVDIGATRLFKWMRANGYLISRKGSDWNMPTQRAMNL*
>MNKKLCJA_00357 group_26937
VKFTVKQAREYAGLTQQETAKQLGVALATYQGYEWGDVEMRIGMAKKFAKLVSIPLAQLIFYSKTS*
>MNKKLCJA_00358 group_26938
MNLAERIKNARINKHYTQKDLAELINVKSTTVSGWELGRNEPSIDTLKKLATKLDVSFDYLAGVSSHSDSNISDTDLDALLDNAHSYDGKPMTDHDRKIIKSYLKGYFQGKE*
>MNKKLCJA_00359 group_26939
MSDRIKDLLNEHHLKLVYKDIESEGYIVHMPDPCPDFVFVKDGLSDEETEKVILHELGHAEADDDTQKDYKDNATTRLICESGAKAFVVHEQIKKYVDLGNDVASANWLNLAKYIGTDNYYLVQEELLKYGLE*
>MNKKLCJA_00360 group_23565
MSRLIRHRSLTKSIKARTTAKYKRQLKKKIIPGYGKKGAGVIKDPKRSMHNAIYSRTTIDSRDLGKSKNKSKSNDSDEKMGCGCAIALIFLGALVGQLIGGDIGLTIGIVFMFIISILGMI*
>MNKKLCJA_00361 group_19295
MNKKLITALALCATLSSFTGTLATSTTSNTVLATKKHKKVTYKPLKNSKVITVKVTEDTPCYRYGGRKVRKLWLHKGNMTKIVPATHNAWILKGSLYYAKGMRFVVKRHNGWFVTKEELQQRFRKLNQERKNLSLEDLVSTNKVNAMENNVNSFRNSMNNWVRNGN*
>MNKKLCJA_00362 group_16298
MPKRKNTAIKPYKLKSGKKRYMFYIYLGQKNGQKVQTFRRGFKSYEEADAVYKQLAATNPQDFVKQKQYTVDQLWNEWFKRYVLDVKPSTAQKTYELYNLHIKPEFGESYVDSLTTKTISDYFYSLAKEYKRYRTVFNYLHKLLEYAVDIELINRNPARSSLLPKKSAVKGRDTSHNFYTLDELKSFLDTAKEISDQVYFYFLILATTGIRKSEAIALHWSDFDYKHKTIHIQRTTAYKLKIKGNGEIETNDYGTQIPKGNETRIVPMSDLVYEISLHCRKDLNPLVFHNTKGDYYRSSKADKWKKQIYEKNPNLKKITVHGLRHSFATIANDNGWNMVDVKNVLGHKSLDLTLGTYTHTTKNGEEEIRKDINGLF*
>MNKKLCJA_00379 group_12375
MTKIAVLGASGQIAKLAENLFLEDKNNELILFLRHPNKLDKKDIDDQRERIVVGDASKLDELAPAIKGADIVYANLAGSNIEDQAKTVVKAMDEDGIKRLIWISSLGVYDEVPGKFGEWNKNILGSYLTTYRAAADQITASDLDYTIIRPAWLTNKDEVDYEITEGATTPFKGTEVSRLSVASYVNEIVKDQSKDSRGNVGLNKPNTDGDKPAWY*
>MNKKLCJA_00380 pyrE
MHKDQIISQLIQEKIITISPDKPFTYASGMLSPIYTDLRLTVSYPELRDMIAGDLANLIAKEFPEATIIGGVATAGIPHAAWVADKLHLPMIYVRPKPKDHGKGRQIEGRFSKDDKIVLIDDLITTGGSVLNAVKATEKDGGNVIGVSSIFTYYLPDAKENFAKANVKYAPLLSYPELLKKENESGHISSTQYDVLKTWHEDPWAWGKQFEK*
>MNKKLCJA_00381 pyrF
MKPVIVALDIDNEEQLHKILSKLGKPENVFIKVGMELFYHAGNQVVKDLAEQGYKIFLDLKLHDIPNTVYNGAKQLAKLGITFTTVHALGGSQMIKSAKDGLIAGTPAGKSVPKLLAVTELTSISDEVLAHEQNCALSMKEQVLSLAKMAKHSGADGVICSPLEVKELHEKVGDDFLYVTPGIRPAGNAKDDQSRVATPAQAKEWGSSAIVVGRPITLASDPEAAYEAIKKEFN*
>MNKKLCJA_00382 pyrDB
MVNTHVKLPGLDLKNPVMPASGTFGFGDVPAAKKFDLNDLGAMVIKTTTPHATTGNPQPQIDVLDDGVLNSVGLTNPGVEKVISEKLEPLRKQYPELPIVASVGGDSEADYVEVAQKLSNSGLVNALEINVSCPNVAQGGMSFGVHADVVEELTRKIKAVVNIPIYVKLTPNVTDITVIAKAAEKGGADGLSMINTLLGMRIDVKKRRPLLGHNMGGLSGEAVKPIAIRMISQVRQITSLPIIGMGGIASAEDVVEFMLAGANAVAVGTAHFKDSIASKHIADALPQELEKLGIEDINELVGQVKFN*
>MNKKLCJA_00383 pyrR_1
MAKEIWDALAMKRALTRITYEIIEQNKGTDDLVLVGIKTRGVYLAKRIHDRIQKLEGVDVPVGELDITLYRDDRHDASLKQDPVVNSDQVGVNIDDKHVVLIDDVIYTGRTIRAAMDALMHVGRPSSIRVAVLVDRGHRELPIRADFVGKNIPTSADEQVAVNVIDKDGKDSVELKALPK*
>MNKKLCJA_00384 pyrB
MENLNLVNLPHFVSVENLDSNEVEALIRRAEYFKKGGATPRLTKPVYVTNMFFEDSSRTHTSFEIAERKLGLTVIPFDPAHSSVNKGETLYDTSLIMNALGVNLEVIRHSQNEYYNDLINLKEHQHLNIGVINAGDGSGQHPSQCMLDMMTIHEHFGHFKGLKVAIVGDITNSRVAKSDMELLTRLGAEVYFSGPSYWYDKEFDQYGKYEEIDQLVSNMDVMILLRVQHERHAGDPNEKTFNAKAYHEKYGINHQRYSALKPDTIIMHPGPINHDVELSGDLVESDKCMFVRQMQNGVFMRMAMIEAVLRGRRLGGLE*
>MNKKLCJA_00385 pyrC
MATVIKNGTVYQNGRLIKADVLIEDQKIKAIGTNLTADKEIDASGKLVSPGLVDVHVHYRDPGQTYKEDIKTGSEAAAHGGFTMVGAMPNVTPVPNTPELMQKMVQENNEKGVVHIFQYGPITNDETTDVIPDYAALKKVGAFALSNDGHGVQTAQTMYLAMQKAKENNLIIATHAQDDSLFNKGIVNEGPKAKELNLPPVTELAETTQIARDLLLAQKTGVHYHICHVSTKTSVELVRMAKARGINVTCEVAPHHILLTDDDIPKDNGYYKMNPPLRNKEDQAALLVGLLDGTIDLIATDHAPHARNEKEGGMKGAAFGITGSETAFSTLYTKFVKEEKVFTLEQLLSWLSDKPAKTFGLKNAGVLEPGKPADIAIFDLDHETELKEEDYKSKGVNTPFTGDKVYGETVMTMVDGQVVYRRDEQ*
>MNKKLCJA_00386 carA_1
MRYLILEDGSIYAGEGFGADCETVGEVVFTTGMTGYQEAITDQSYADQILVFTNPLIGNYGITLADYESLEPRIKGVICHQVARHPDNWRMQTTLPKFLEHLNIPGIQGIDTRELVKKLRVHGTLRGKIADSKENAEKIAAELKTKNVTQGVISRVSTKSPYPVPGSKRNIVVIDFGIKHSILRELAERDCNCIVLPYTATAQEVLNLHPDGVLLSNGPGDPEEMVEATKMVREVEKHVPLMGICMGHQVFALANGAKTYKMKFGHRGFNHPVREIATGNIGFTSQNHGYAVSADSIDKDNLMITHVEVNDGTVEGLRHKKYPAFSVQFHPDATPGPHDEVSLFDDFMSMIDQRKEEERHA*
>MNKKLCJA_00387 carB_1
MPKRTDIHKIMVIGSGPIIIGQAAEFDYSGTQACLALREEGYEVVLVNSNPATIMTDTTIADKVYIEPLTVESISRIIRQEYPDAILPTLGGQVGLNMAMELAKTGILDELHIELLGTKLQSIEQAEDREKFKELCKSLGEPVPPSKTVNTVEDALAFGDEIGYPIIVRPAFTMGGTGGGICNNHEELAEIAKNGLELSPVTECLIEKSIAGYKEVEFEVMRDHDDNAMIVCCMENFDPVGIHTGDSIVFSPSQTLSDKEYQMLRDCSLRLIRALKIEGGCNVQLALDPNSFNYDVIEVNPRVSRSSALASKATGYPIAKMAAKIAVGMTLDEIKNPVTGTTYAEFEPALDYVVCKIPRWPFDKFPKADRVLGTQMKATGEVMAIGRTAEEAMQKAVRSLEIDEKDLYSPEAHVASDDQLEQKLVKAQDDRLFYLAEAFRRGYSAEDVHELTKINFYFLDIVQHMVELEKTLEENKDDVDVLRLAKKYGFSDPTIASLWNETADEVRAFRKKHGIIPVYKMVDTCAAEFESKTPYFYSTYDAENESHKTGKKSVIVIGSGPIRIGQGVEFDYATVHCVKALQKMGYEAIVINSNPETVSTDFSISDKLYFEPLTLEDVLNVCDLEKPEGVIVQFGGQTSINLAHGLEEHGVKILGTKVADVNRAEDRELFDQIIKQLHLNQPQGLTATTHEGVLEAADKLGYPVLVRPSYVLGGKAMEIVYTKGELEEYLQDHVDIAADHPILVDDYLDGRECDVDAISDGKEVLLPGIMEHIEHAGVHSGDSMAVYPPQTFSDEVKEKITDVTRKLALTLNCVGIMNIQFIVRDGEVYVIEVNPRASRTVPFLSKITGIEMAQVATRVIMGESLAEQGYGDGLAPEPDMISVKAPVFSFSKLSDVDAYLGPEMKSTGEVMGSDHTFAKALYKAFAGAKMQLPENGNVLLTIEDRDKEKILPIAKRFARIGYRIFATKGTADFLRSHNLHVDPVTKVHEDEDAKDNILNELRNGKIDLVINTMGHDIEKNSDGFIIRQVAIGQNVPLITALDTADALLTSLENRSFATDALK*
>MNKKLCJA_00388 lutP
MWISFLLALIPIIWLIYSLAIRKTPAIKACSIGLLITIVLAILGFNLSIVDTLTGALEGILMGLWPIVYVIVAALFTYNVSNYSGGIKIIQDTLSSITTDQRILVLIIAWGFGGFLEAIAGFGTAVAIPAGILIGFGLNPINAAVICLIANTTPTAFGAIGLPVITLSDVTNLPVTPLSFVITLQLALLIIIIPFLLVILTGGGVKAIKGVGLITLMSGLSFSIPQILVAKFVGPELPAIVGSICCILTTVLMAKLYHHQDNDIKENIEKHSAIEILRASSPFILVFVFVVLASSLFPDIQHLLGKVTSYIKVYTGKDTELFKINWLSSPGTLILLATFIGGLIQKVSFKKLGQILKSTIFGLWKTLITICSIVALAKVMGYAGMTSAIAAALVVLMGPIYPLVAPLIGAWGTFITGSDTSANVLFGNLQLSSAKALGVNSNWVVGSNMVGATAGKMISPQSIAVASAAIGQDGSESIILKQVAKWCLLYLGIICIFLYGIGFAVGFL*
>MNKKLCJA_00389 glcU
MSYLFLFIPAIGWGLMPMFVAGVKKSNIYHQILGTVIGAFIFGAAVTLIKRPSFNATTFILAMLAGAAWVIGQVGQYYSYSKVGVSETMPISTGLQLIGVPLVGVLIFGEWASTQAKLFGFLGILALIIGVAFTSLTDKGTSEGGKKNQTTTMIVLVLTTLGYITSSSIPKALKGDSVMIFFAETIGMLVAAIVYLIATKQTQVFKEKESYQVIPAGVIYAIAALAYIVSVKMNGVNLAFVMSQLCVVISTLGGILFLHEKKTQKGLIYTVIGLILIVAGAVLTSVF*
>MNKKLCJA_00390 group_8752
MSDNTVYVIDGRRYARNGEIVEHNVHVYSSYQNLIAAFKPFLEVSNKEVHMNGKNEMLQVRIYDPSNQFLTKYKFDIYEKKIDNFFPSTTEHI*
>MNKKLCJA_00391 msrB
MTFNKEEKEQALKRLTDEEYNVTQKAATEYPFTGKYDDFYEKGIYVDVVSGEPLFSSLDKYNAGCGWPSFTKPIKKLTYHRDQSHGMERTEVKSPEADSHLGHVFTDGPVDQGGLRYCINSAALRFIPYDQLEQAGYGEYKKIFE*
>MNKKLCJA_00392 pepX
MKYNQYAYVETDFDQQVKELIDINFLPKNYADWNFNDLLGKLVKMTIAEAKTDAAKTTKLSEFAVSNEQTLADFLKGKPESIGTAQFYNVALQLLGYHVHYDYELVDPTGFMQKNALPFVQDISDVKKLISAFYRLLNTRAKNGQILLDVMAGKGYFTQFWGQNKFKFFNGKAIPVFDTNKVIREVVYVETDLDTDHDGKSDLIQVTVFRPAETNKGLKVPALYTASPYFGGIIANEKRNHNVDENLSDAADWNDPQYVHAPIVKAKQPDDSNHPATEEAVHKSSYPLNEYMLARGFASVFAGAIGTRGSDGVRITGAPEETESAAAVIEWLHGDRIAYTDRTRSVQTKADWCNGNIGMTGRSYLGTLQIAIATTGVKGLKTVVSEAAISSWYDYYREHGLVIAPEACQGEDLDLLAETCQSNLWDAGSYLKIKPEYDKMQKELLTKEDRETGQYSNFWEARNYRHHADGIKCSWISVHGLNDWNVKPKNVYKIWQLVKKMPMKHHLFLHQGPHYNMNNFVSIDFTDLMNLWFVHELLGIENNAYKQWPTVMIQDNLQADKWHEEKDWSNELGQKKTYYPTDDGELFQDGNGNAQQSFVDEGGIEFKKADISESDWLYKFICGDEKWAKPSLRFETDEFIHPTTIVGRPEVKVRVKGSLPKGQISVALVELGERRRLTATPKFLMRGGQELGYRFGTDTLQEFVPDKKTKAKLITKGHMNLQNYKDMKRPEKIDADKFYDLDFLLQPTYYTLPSGSKLALIIYSTDEGMTKRPLEEETYTVDLANTEIKFYEK*
>MNKKLCJA_00393 group_13534
MVAAAEKAGVTNSVIRAEVAPNGKVSLSGSWKKGAKNPIAEVNYENNRELNFSRHGVYATNVVKALQKRYGIKK*
>MNKKLCJA_00394 group_7360
MNHSLGNISIIYYMLQNGRNRKMPQLVKQVGMAGHFAGLNFSRVPASIRQPKGLKLNSAGKPNKMNSSYWQMTGVRETYPKNKVRVLNIIGDIGGQTDGTVPNVSSLSLKYLVADRAKSYQVVKFTGKNARHSKLHENPKVDKVLIKFLWNK*
>MNKKLCJA_00395 group_21078
MKLLKTKILTILCGLLTLNGLAMLFSGLIIQMDEVADFDSAQSLAVANSTNAIILAGIIMILLFGALFFDGWAKLKNRHAKHVKLV*
>MNKKLCJA_00396 group_13535
MGFWYYYVLPLVTAILFVWLGNRVMVTKKWISIIFYSLAGVGYLIASVFAVFYIYATVEEILTPDILTKIGWHYFWSDNFIFLLTSTVLLTISYFVLKRGRLRMK*
>MNKKLCJA_00397 ybjI_1
MTLPFKAVAVDMDGTFLDDRKQFNHKEFDQILTEFEQRGVHFIVASGRPYVRLKQDFGKFASRMDFVTLNGSRLIIKGQEAGSYLLNRDDVLKLIHDVHVKYGEMATMVFGRDIAYLHSNVEKDERDFLAYFAGNSTVINDWNDLPDKIYQITFGMDSSKAAEIERDFNSKHDNQISAFASATFAIDVNTQGVNKGAGLKHLLEKMGMTGDDLIAFGDGGNDIDMLKFAKYSYAMANGMDKVKKQAKYIAPANTENGVFKVLQKYLAEDKK*
>MNKKLCJA_00398 group_1753
MGLRDYIKANRQRAMLVLFLITLTQLTTTMYTYLTSPQLNAIASGKFELFLELIFVQFLIGQVCNVSFNWGSLQNTKQTQTLFHQVRQRIIRHYYQQPEDKVSEMENHLGNDLQLVQESYYNVYFYFVCDLIYIILTIGTLFTFHWILVVYTLLVTLLAVVVPKLTEKYTNRATKAVSIQNKQFLQLLEKWFKGLDELRRYQNKVVLKKVVGQQSQKLEQSEYQRDKLLHYTSLVSAIFNIAGRVGVPFIAGILFFNHQVNLGAILTAGYFANGIFYSVDSCVNRYTQLKSTKTLRDDLAKLQKCLPEKGYDSLKQIATVQIKSLSVQYPNGERITYPDFELKNGEKVVLTGDSGTGKSTLLKVLLGQIKPSTGEVIYCDKTGKKIKPDLRQLGYLAQDLLIFPGSIQENITMFKPKLNKKTVQVIHKTVFDSDQARLKNGIETQLDPQQELLSGGQKQKVVLMRALLHEKPILYLDEATSAIDQQATTKIFQNLMQSRATILAVAHNLTVEQRALFDREVHLEGK*
>MNKKLCJA_00399 group_5706
MSSKELFKLNPIKFCLAMGLQIIAAVGEVVVDYVLTLQFDAAKNRNLSLFLTWTLIQLSSYVMVFLFYNLAGIIWQKLIQNYLHLIRQELTDHYFADSQKHAVSAVQNRMTNDLKLLHNDYLDSFRYVVGMLAGIVGVAFSLVTFQWSLLVACLIFAAIQIYLPKLLDKPLQKATEKVSVANRKYLKTLGDWLIGLSEVRRYLASDKLFKTIAENSGRLEAANIEKEKVDQELDYLNQLAYSLGDVLIFLLTGFLVVNNWAAFGLIASIGNFNGALFGSLQGVANYGGRMRATKKLREEIFVAKKKIQSEQKSNLEQAVSFSIHNLAIDFRNGEAVTFPDFQVKAGEKILLTGDSGTGKSTLLKLILGELQASRGKIQYFNQKGEKIQPDLAEIGYLPQDPVLFPVTIVENITMFNSKLLSRVKSAIEKVQFAGDIAKFSAGIETKIGLDQLNVSGGQRQKIVLARSMVHQSKLILIDEATSAIDQAATMKILRQLTKTDATIVFIAHNFNQEMHQLFDREIHLKK*
>MNKKLCJA_00400 mgsR
MIKFYGYKRCSTSRKARKWMDDHQVNYEFQDLVEQPPKKEDLVKWMTKYQDRGLKYFFNTHGQDYRRENLKEKVPTMTIEEAADMMSKNGKLIKRPLVVDDSNLTCGFKEDIFEQIWL*
>MNKKLCJA_00401 aes
MELKDKIKKFVTDFRDGAYQHDTKRDSGLPHDIPEVERLDNLPYGPDEKWHTLDVYLPKKHEAPFPVIINIHGGGWVYGTKEIYQYYGMGLAKRGFAFINPNYRLAPENAEFPDELDDVDRYMHWVDEHAEEYRLDRNNVFIVGDSAGGQMAEQYVTILTNPDYAKLFSYKPLNLKFRAVGLNCAASFMLTPSNLDGMASAYFTKNAVNKYHEQLDVEKYINHNFLPTFLITANKDFLHDMQFTLFGFLLGRGVHAICKSYGDEENPRGHVFFVDQKDELADIANDEEIEFFRKFLQK*
>MNKKLCJA_00403 slpH_2
LTTTKKIIVRLACATVLGTAGVALTQVNIPQTAVVNAATTSVAARALGVDVASYQNADLSSHAQAGAQFAIVKVSEGTSYRNPKASSQISTALSNNMMPMAYHFATFSSNASAAAAEANYAVQAAQAFGLPKGSYIACDYETGSGNNIYGGKTPTANAIIAFMDTIKNAGYKPLLYASSSVLQNNIDTNSVIAKYPNSLWVASYAISGRIDSPNFNYFPSMNGVSIWQFTDNWKGLSVDGNIAVLPLSIDGNVTSNNGAISQAPATSNTNSASSSNASSNTSNKSTSSDDDKGSATAGYVMKKSYIYNKKGERQSGYYAAYTNITHYGVVTLDNGKTALNMGNGRYIMASNVLGNSRVLKHNAYVYNNKGNRANWRVLRKGTPIKTYGSRMRVNGKSCYRIGRNMYVKAANF*
>MNKKLCJA_00404 group_6578
MLLTLTGCTIKSTTPKKAKSSVKTVKVDKQQSKEKQAKYQVIDQVLRIQQDGVDIYGHIYLPQGLAGKKKAVILAHGLAGNYRDLTSYAKYLASCGYVAYTFDFPGGAKNGQSSGVDQLKMSIFTEEKNLQLVLNTIKNRTDVDRKQVSLLGESQGGAVAAMLASKYPQEVKSLILLYPAFSITDYAKAAFKSEKQVPDKLNLFGFTIGKAYFENLFKYNLLKEATKYHGPVLIMHGTSDMIIPDSYSIMANKKFKHSKLYLFKGAGHDFKGKYHSRADTLIDKFLQKNGK*
>MNKKLCJA_00405 group_3674
MKKKYLGLLALLSLLSVFAIWGQSVRADVDYDIDNVRAIARVNKDGSLTMYRTIKYSFDSDARGLYYKQNLAVKQKLSNIQVKVDGQNIKAATTGKNNTYKLQKQGNSYNFKVYHRIKENDKVKVEYSYLIHRAITNYLDTAELNFKIVGNGWDTDLDHVRAEVIFPGAVKGLKAWAHGPLSGYTQVLPKEGKIIMTADDVAGDSGVEVHAIFPTTVTSANQNIVKENKKRAIEKQEAALAKEANQKRQRKQMLSIGLMIISVLVGFVVIIRGFFIKKVGVKPKIERDLVHNYEIPDISPTAAQILDEADKPNVKAFTAYLMQLAGKNKIKIEKYQTKHLKRTNYRITLVDDSVLTDDLLDFIFNKVGDGKSFTTKDLRDYTSKKLGRRFDKWCDGQYKQVEDKDLLDKKYKKQRSNFRTGMLMGMIASFAIWVISLMMANNIPSFVIIIGIMMIVLEVAAFIVGNSRLSIYTQKGALETDQVRCFKKMLDDIGQFKMKDVGDLILWEDIMPYAVAFGLSKKVLKQLKIEFADELDAAPVLFYSGFYSSSSDSFEHSFERSFSSGVSTGLSSVSGSSGGFSGGSSGGFGGGSGGGAF*
>MNKKLCJA_00406 group_23566
MPFVHIELIKGRSDEQITNLMKDVTEAVHKNTGAPKEHIHVIINELGKHTYGQGGEWRA*
>MNKKLCJA_00407 group_10371
MNLKKKIAISATALTVALSTAFPIAAAQSQPVKAVGIVLVHRVTAGENFANWFNWLRTR*
>MNKKLCJA_00408 group_2474
MYDYRNNIKIILNKTEADDKSLENSLSAIKAILNMAEDNTAEKSETKSVTQPKNKIANTQSIAQRNADLKQIKQLLIGLTALIETPGDEKAKKSSLDALHKLTFVPGVGKRYGNVLGKLDQAIQKSKTTKEAVNKKIFEEAMKPKEQPKRDYRKGRRYTVIRALSGCNLINDSGQIVYRIKESQIHSLNLKSGDIVEAIENRDNPNYEAEVLRVVGYRKLRMRDYDPIEEFRYAVVRGKANQLAITRNIKGEKLRIRGKDITIPVDSSYYQGENIHVEDGSIVDLAWYTGDVRIKKNPAEAVQIRWIYQVDPPKKSDLSYQKKNKSKKEETEELTKLDMNLHYQRVGIAIGDNQNEGILEGIVSRYNGIPIPIDAFEGKKKVMERQIKDLDIVILMTAYAAHDATWNIQEFASKYGVKFAVSSSKGYRSFERALYRAENGLPAYEGTQSIDYKEVKNK*
>MNKKLCJA_00409 group_10373
MKNIKQRSWMRWLVFLAGLEIIAISINLFYGPINIAAGGSTGISILVDAVWGINRSITVFVVNGLMLILAAIFLGKKTTQNIALGSLLLPVLMEVTPSFKAVNNDLLAVIYGGALMGLGVSLLYRVNASSGGTTIPPMILKKYFYLNPATTLLCIDMVIIFLNIFVDGWNAFFLAAFSQVVTAITMRYAETGFDKKYQVRIMSNSDLDRIQDMLKEDYQGLTIYDVIGGYSDESKRQLLIVVDPREYGPLISKVHEIDQDAFIITENVAKVHGGQWRM*
>MNKKLCJA_00410 rplU
MYAIIKTGGKQYKVAEGDSVFVEKLDAEEGSSVTFDEVILVANGDDVKVGTPLVDGAKVTAKVEKQGKEKKVVTFKYKPKKHSHSKYGHRQPYTKVTVEKIEA*
>MNKKLCJA_00411 rpmA
MNILGMKLYAHHKGGGSTANGRNSAGRRLGAKAGDGQTIHAGTIIYRQRGTKVHPGKNVGQGGDDTLFALVNGVVKFERLGKYKKQVSVYPAEEAK*
>MNKKLCJA_00412 ypdF
MENRQELLSLINQRIEHVTDLIKEANADALIIFNQANYRYLTNFTGEEAQLILTASGERVLLSDSRFAGQIKAQAPGEMDVVMKHSSDYEELTKALKKMDVKRVLVEGEFVSASEYEKLKQLNPELEFVMVEELVERVRNIKDDLEIAALRKAIDISMESFKGILPMIKPGVKERAIGAKLDYLFKVNGGDGPDFDTIVASGVRSAWAHGVASDKELSEGDMIVIDFGSFYHGYAADITRTVSLGEVDAEMHKIYDIVHEAQRRGIAAAVAGNTGYDVDKAARDYITEQGYGQYFGHGIGHGIGLEIHELCQPALPFRTTKLVNNMVHTVEPGIYLPDKGGVRIEDDILVHDQTPETLSTLPKDELISL*
>MNKKLCJA_00413 efp_1
MTMISVNEFKNGLTIQYNNDLWRIVEFQHVKPGKGSAFVRSKLKSLRTGAVQEYTFRSTAKVETADIQTKSMQYLYNDGSSYVFMDTSTYDQLAIPNEQIGDEANYLLENMIVNVVMHEGETLGIQLPNTVDLKVAKTEPNIKGDTSSGGGKPATMETGLVVNVPFFINEGDVLTINTADGTYVSRANK*
>MNKKLCJA_00414 group_14888
MADSSKILLSGEENSEQIKIDPSVLEVILGIAAEKVDGVAGMRGSLKSGLNWVFGREDHGKGVNISVDDDNKLIADIYVYLESGVNVPKVAMTLQKKLKAQLLQMTDLELKAINVHVVGLVFPEDENTDQTTSELFPEDEEEK*
>MNKKLCJA_00415 nusB
MNQHESRKVAMQAVYLANQEPDLTAEEVEAKVVATLNLKQLSAYSKKLIEGVLEDRKNLQSELTSHLKKGWRLERVSQTVVAIMEVALFEIKHSDEIDAKAAVNEALNLCDEFAEPKEKPFINGMLANFVK*
>MNKKLCJA_00416 folD
MGKILDGKAFANELGQNLKEKVKKLKEEGITPHFCVINIGDDPASKIYVRTKKRRAEKMGIIQDIYQMPADTKQEEVLALIDKLNADPEINGLMVQLPAPEQIDADALLKRIDPNKDVDALTPANIGQLWMENHFVEPATAEGIIALLKHYQITLAGKRVVVIGRSNIVGKPVAALMLEENATVTVCHLYTKNLAEITRQADIVVSATGQAFLVTADMVKDGAVVVDVGMNHVNGKLVGDVDFDNVKEKASYITPVPGGVGPLTVQFLMEAVVKLTRRQNGRE*
>MNKKLCJA_00417 xseA
MAENKYLTVTDLNYYITQKFKNDPYLHKVFLQGELSNFRYRRNSHQYFSLKDEKSKINVVMFRSFFDKVKFKPEEGMKVYVVGYVSVYGPQGSYQFYAEQMEPAGLGALYEQLKQLQAKLAKEGLFDPEHKKKLPHFPDRIAVVTSASGAVIHDIMVTANRRFPHAEIDLYPAQVQGDTAADSLVRAMRQIAAQGDKYDVMIIGRGGGSLEDLWPFNEEEVVRQVYAMQMPVISSVGHETDTTLCDLVADARAATPTAAAEYATPNTLDEIAHIKQLTSQLVASMQNIIRSKRERLSRVQNSVILREPTRLYDQQIQQVDQLKQRLQNSMQNRLTHSVQGYQLLKQRLFSVSPDKRIGQMQQQEHFLQQRLIDNMQHYLKNKRNSFTQVMQQLDDYSPLKTLERGFVYSTDEQGKTISSVKQVQKDDHLRLHFKDGQVEAVVTKVKEEQNGSEEK*
>MNKKLCJA_00418 xseB
MAVKKNNFEEQLTNLEQIVQNLENGNVPLEDALKEFQEGVKISRDLEKKLNSAEETVAKLIDSDGTEHKLDPNNASAPEE*
>MNKKLCJA_00419 ispA
MTAFTYFKDEWTPVIDDYLAKHLASEVEDQKISQIMAYSVMGGGKRLRPLLFLATLNALGRKIEEPEIRIACGIELIHTYSLIHDDLPAMDNDDYRRGKLTSHKKWGEAEAILAGDALLPMGIQWIAEGSKSAKLVDLITKAVGPNGMVGGQYLDIDSTNNASVAGDAKFINKMEWLKTGCLIQASVEMAAVYAGASDIEQVKLVDFAKIFGRSYQIYDDLVDVVETSAEAGKATHKDEAEGKNNTLTLLGIDQSRKELTDLIKQAQDDLHGLNGEVLTGFLDLYQKVL*
>MNKKLCJA_00420 tlyA
MAKQRADILLAEQGIFHSRSAAQRAIMAGLVSDHNHQRIDKSGTKFPEGEKFYVKDDGKKYVSRGGFKLEKALKVFDIDLTNKICLDIGASTGGFTDVALQNGAQMVYALDVGYNQLAWQLRDDPRVVVMEKQNFRYSKPEDFDQGLPDFAMTDVSFISLDLIMAPMYAILKNQCDAVCLIKPQFEAGPENVGKHGIVHDHEVHKAVIEHTMQKALEIGFNVLGVDYSPIKGGKGNIEFLIHLQKDEANGGRNLWQGSPAEVVERAVSGL*
>MNKKLCJA_00421 recN
MLVELDIKNFAIIKSLKVRFQEKMTVIIGETGAGKSIIIDAVSLLMGGRGQKEMIRSGESKAIITGLFELDDQKEKIAELCDQYGLPHDDDQLVISRELAVKGRNVVRINGQLTTINVLREIGSYLVDIHGQHDQQILMDQDRQIDLVDNYAPASFKADLATYQTDYAQWQKLTSQLLHLRQDAQELAQKQDILQFQNNELEAADLEDPQEDEKLEEEYNELNNYQKIADTANYFMQLYDDDEHGIATLLGDAQNAATDLTEFGSKFKDFAKTVDDGVYALNDARSELSNLMDAMDFDEERFQYVTNRLDTLNSLKKKYGPTLADVFAFYQKVQKELSQFETGGLDEEKLQAEVAKIEERMTQEARDLHLIREKVAHSLEEQIKQELADLYMEKARFSINFDETKTFTDKGTDAIVFLIAPNPGEDLMPLVKIVSGGEQSRLILALKAIFSRVEPVGTMIFDEIDTGVSGRVSAAIGKKMHSIGRNKQVIAITHSPQVAAAGDQRYLVAKQVKDGSTFTQIGPLSKEETITAIAQMMAGQDVTDAAKKNAADLIKSIKDD*
>MNKKLCJA_00422 group_14890
MTSISKFWRDFCVEHQVSPTALEGAFAFGANSRDADILSDLVKSGIKTATTSLYSAQEDVPVVGMYAIVLNGRNEPVCVIQNKTVEIMPFKNVSAEHAYLEGEGDRSYESWRKVHEKFFARECQELGREFTDETEVVCETFEKII*
>MNKKLCJA_00423 gmk_1
MADKGLLLVLSGPSGVGKGTVKSAIVENKVFPFEYSVSMTTRQPRPGEVNGQDYFFVSEDRFQEAIKNGELLEYNKYVGHYYGTPLAPVKKMLHDGKDVLLEIDVNGAQKVREKMPDGVFIFLTPPDLHTLHLRLEHRGTESEDVIRGRIKQARNEILEMEDYDYAVVNDTVANAVDHIKAIVDAEHVSVKRVIDDYRKMVKED*
>MNKKLCJA_00424 rpoZ
MRITYPSIDKLLSRVDSRYSLSVLAAKRAHELEAGDPPTLEHFKCDKAVGKALEEIAAGKVTVDPAHAEVNLED*
>MNKKLCJA_00425 group_2024
MIAQVIVDVAARQTDRIFEYHIPTELEKDIAIGSRVVVPFGPRKVQGFVVGITDQSEFKGKLKDLLVVVDEMPPLTPELVKLSADLAKNIFSYRIKILQAMLPWVMRANYRKLLVPANDRAAKMPLFQGDPIDLNKITDLAEIKQFRKLLQDDQAKIEYVVENRAKKKKENQYELALKKEEYPKIYNTLRQNAVKQKKLLMDIIDNAADYPKSQSQLEKQLGLTAASLNSAITKGWLNKKSVEVYRDPLSGFDDGEHKTAVTLNGEQQGALNQITQAIEQRQAETFLLEGITGSGKTEVYLHAISKALKQGRNALMLVPEISLTPQMVRQVKARFGQEVAVLHSALSEGEKYDEWRRIRRGETKVVVGARSAVFAPLDNIGLIVIDEEHESSYKQETDPRYNARDVAIWRSKFHNCPLVLGSATPSLSSRARAQKNVYHLLRLTERANQKKLPKVNLIDLKHVQFAGGQFDLSVELVDAIKKRLAKKEQVILMLNRRGFANFMLCRECGFVLKCPNCDVSLNLHKDTNSMQCHYCGHTEPVPTRCPNCQSSQIRFLGAGTQKVQEELEELLPGARILRMDVDTTRRKGSYKKILDAFGAHEADILLGTQMIAKGLDFPNVTLVGVINADTGLWLSDYNASEKTFELLTQVAGRAGRADKEGEVLIQTYNPEHYAIQLAQTQDYERFYGYEMNMRHAGNYPPYFYTVLISIAAKKEQNAAREAFRIKRYLNEHLHEPTIILGPTPSAISRVKNKYYYQILVKYKKEPNLNELLHHVQDSAQEAKKYGLSIFIDNEPERIM*
>MNKKLCJA_00426 group_23568
MSTFRKWVLAIGLFIALVVDGVCALYLHQFMTYDNFAASSVILPISVMLIGLFDDTNDNEIWLALGAGIVADIYFYGIIGVYTVFLPASCWICQKTARFLPEMLWARLIVVLLGTAVFVAYSWLIFNMVGISAASAHVLLMSILVSLGWAVVFFFLLYWIWGNLAQDYPFLIDLNAYRV*
>MNKKLCJA_00427 mreC
MKKFLQNKKLLSAFIIVVVILSVLGGSVSLRNRRNTPLLIQSLGNDVVALGTRIVDVPVGLVSGGLNSVHDILNTQEENNHLKREVTNLGQTKARNSALEKENRQLKSALKLKDTLSGYTMVNASVISRSPDTWSDLLVINKGSSAGIKKNMAVMCDGGVIGRIVEANAASSKVELLTTTDESANRFSVQADAANGKTVHGIITVTSNNYLAFTQVVDGRKLKAGTRVYTSGMGGNSPKGLLIGTVTTTTRDSFGLSDQIRIKPAGDISDPSVVTVIERQVAN*
>MNKKLCJA_00428 mreB
VFGLGTKNIGIDLGTANTLVYMEGKGIVLREPSVVAKNTQTGEVIAVGSEAKEMIGRTPGSIVAIRPMKDGVIADYDTTAAMLKYFMEKTVGNSKPSVMVCVPSGVTEVEKRAVIDAARVAGAREAFVIEEPFAAAIGAGLPVMDPTGSMVVDIGGGTTDVATISLGGIVSSTSIRQAGDKFNNAIVNYVHSNFNLLIGERTAEDIKIQIGSASVEKAKEIESMNIRGRDLVTGLPKSVDIEAVDVAKAIQDVVQDIIVAIKETLEQTSPEIAADVIDHGIVLTGGGALLKNLPEVISEATKVPVFIAQDPLDCVAIGTGESLKNIEVMRRSRK*
>MNKKLCJA_00429 group_16301
MLKRKPNHYFVKTDLELLTQLFEQLENKGIHTLQDLNVFLKNTGLNSFNDLLKFITSSECSDELAITAEAVLDRLRCASPKRKTILTSSIEVGTYLADKLIGHKQEELWALYIDNSNHIIAEKKLFQGTLNRSIAHPREIFRWAVIYGCSGIFIAHNHPSGKLTPSASDLELTESLRQAAKMMKIDFLDHFIVGEGQYLSLREKNCFKVL*
>MNKKLCJA_00430 group_8755
MRVQGLDDDIQGIIFDMDGLLVNSEKLYWDANIQAAEEENLGTPRDAYLKLTGATVKEMQDFYHKYFKTEADRDRFIKRTDDLVWQWTDEGKLKLQPGVQEALDEFEKRGLKMAIASSNYENVVQHAMWVTGIRNYFDFHLSYLDVQRGHIKAKPAPDIYLEAAKKMNLPKENILVFEDSSTGVQAAANAGLKCVMVPDLKAPSVKDKQNATMICQNFFEFLKKI*
>MNKKLCJA_00431 fpgS
LKFTKAQEVIDYLYALPHLHPKNNLSFIKRLLLELGNPQDLVKTIHITGTNGKGSTSYYLSNLLKKAGQKTGLFVSPYVYEFNERIQLNNQNISDQDLVKTANIVQGTYEKLQQQDSTFSLVTFEYEVALAFVYFAQKKCDYAVIEVGIGGEHDKTNVIMPEVSVITTIGLDHEKIIGPTIQDIAREKSGIIKAKRPVVLGNVPEVVWPILKSKAEEEHAIVYQLGRDFSVLLDNQIVYQDHKRKLVFALRPQVEAYDIAVACQAFFLLKLPLSNEEVETAINQTIIPGRYQILRENPLIILDGAHNIQAMSNLLAVVHRMTQQKHGKLYALVTMMKDKDLEQVFSLFDDKDEVLLTTLSYPRVAKKDDFPIDVQKRYNYEKDYRAAFTQLRDHLGANDILIVSGSFYLVSAILNWKGKRDARTRAR*
>MNKKLCJA_00432 valS
MTDLAPKYNPNEVEKGRYQTWLDEDLFKPSGNKKAHPYSIVIPPPNVTGKLHLGHAWDTAIQDTLIRFKRMQGYDTLYLPGMDHAGIATQAKVEAKLRKQGKDRHQMGREAFVKQVWDWKDEYASIIKGQWAKMGLSLDYSRERFTLDKGLSKAVKKVFVQLYNEGLIYRGEYIINWDPALQTALSDIEVIHKDDKGAFYHIKYPFADGSGYVEIATTRPETMFGDTAVAVAPGDKRYKDIVGKELILPLVGRHIPIIEDQHVDPEFGTGLVKITPAHDPNDFQVGNRHNLERINVMNDDGTMNEEAGKYAGMDRFECREALVKDLKEEGYLIKIEPIVHSVGHSERSGVQVEPRLSKQWFVKMKPLADKVLENQKTDGKVNFVPERFEQTLDHWMEDVHDWCISRQLWWGHRIPAWYNKKTGETYVGEETPKDIENWEQDPDVLDTWFSSALWPFSTLGWPDTNAEDFKRYFPTNALVTGYDIIFFWVSRMMFQSLHFTGKRPFNDVVLHGLMRDEQGRKMSKSLGNGVDPMDVVDKYGADALRWFLLNGTAPGQDTRYDPKKLSAAWNFINKIWNASRFVIMNLPADAKPAHMPDASKFDLSDRWIFDRLNHTVSEVTRLFDEYQFGEAGREAYNFIWNDFCDWYIEISKVALNGDDEELKARKQENLIWILDQILRLLHPIMPFVTEKLWLSMPHEGKSVMVAEYPTTHKEFENKQADQDMAFLIETIKAVRNIRMEVNAPMSSQIDIMIQLDDEANKRVLDENADYVENFLHPKELTVASEVEAPKLAKTAVIPGAQIFVPLTELVNVDDELEKMEKEEKRLEDEVARCEKKLANKGFVGHAPEAVVNKEKEKKADYESQLAGVRERIQDLKESK*
>MNKKLCJA_00433 group_16303
MSNSTDLIAIIVEGHTERAIMEVLLEHDALKFNEDDLLEGEVIRARNAKKFAKEFLNKGFRSRKVKIYRILDSKTEKFNLPEVYKKKVSEVVELRTRPEIEILDILYHQDYQRYTNNYKSKVKPSDFVKQYYNDLKSVKSYDENYYFWNSHYDDLINVLKQYKQYHSSEKCIADLLKE*
>MNKKLCJA_00434 group_9119
MNKNKLYFLKLEIQNHPLFEDDLEFSLVSDARVTSNTSDRLTHLLGSLWVNNLITLVGTNATGKTTIMKLLIGILQTVVMEKSIDQTKLTDVLIGNEPISVTTYFYGTDHVVYKDSLVFKLKKTLSKSWHIESETVYRKKVTVNLSKKKLFDFKNIKPELDRKELGDLASSILSSDDSIFRAIISKNKYYPQIPFDTLFFTDFNALMYGSGNVPGEILNFLDPTIEYLKIENKPEGSGATKQLFKLKFKGKDTEIAENDFTTIAKYLSSGTAKGITLYGEVINALSVGGIIFIDELENHFNHAIVDSFIEYFTNPKININRATLVFSTHYTEILDKIERTDEEYITKREGKIQLQRYSTADVRSDLNKADVFESDYLGGTAPDYDAYMALKKATEKAVKMDE*
>MNKKLCJA_00435 yoaB
MEYYRQKKDEIAKELNTDLKQGLSAKEAQEKLAQVGPNALVEGKKKITFQVFLEQFKDLMVIILIIAAIISAFTGSLESTLVIIVVLILNAILGTVQHVKAEKSLESLKSLSAPTAKVLRNGQKMEIEAKDLVPGDILLLEAGDLVTADGRILENYSLQVNESSLTGESTNVDKLDTDFEKEVPLADRVNMVYSSSLVTYGRATVVVTATGMQTEIGKIASLMNETKERRTPLQVSLDQFSSRLATAILILCAVIFGIQMWRGQPLLDSLLFAVALAVAAIPEALSSIVTIVQAMGTQKMAKENAIIKNLAAVESLGSVSVICSDKTGTLTQNKMTVEDIYIGGKVLKPNELDLSNQLHRYLLYDVVLNNDASLAEDKAIGDPTESALLEMYRQVPGIDLGNGVLGLSEQELREHSKRLEEVPFDSDRKLMSTKHLIHTVPTIFVKGAIDVLLKRCVNIRFGDEIRPMTEEDRKEILAQNNYFSENGLRVLAFAYKESDEELSTEAEDGLTFIGLVSEMDPPREESVAAVARAKEAGIRTVMITGDHKVTAVAIAKKIGIFNEGDMALTGLELDALSDEELDQNIEKISVYARVSPENKIRIVNAWQRKDRIVSMIGDGVNDAPALKKADVGVAMGITGTEVSKDAASMILADDNFATIIKAVANGRTVYENIKNAIGYLLSGNLSAIITVLFASLAGLPVPFVAVQLLFINLVTDSLPALAIGMEPGDPDILKRKPRDPKAGILDKAFVSQITIQGLLISISVIAAFLIGLKDSPAVATTMAFSTLTFARLLHGFNCRSQHSIFKIGFKNNWYSLAAFAVGTILLALILFVPALHSLFAVTPLTGQEVMWLAGLALIPTILIQAVKMIRK*
>MNKKLCJA_00436 group_14894
MDYEEKILEREQDAREEGKEEGLKRGVKILVSSLKRTGNTKQEIMHLLEQNYGSDFTDEQLENFLKES*
>MNKKLCJA_00437 group_26941
MIPEISEKQFHQQLAEAISDLIAKRLNIYPKQALNLFEKSRVYKDLMNSDDEFDQMMPADFFDLWKNERLVGVPVSSADIANGLLKDKKYK*
>MNKKLCJA_00438 group_19299
MKNTHTSRFMKSNTKVILYHGSNQAVYQPRINKNVFTTDFGNGFYVTANRRQAEKWAKRKARYSGQPTLNRYVFDADQPDLKILVYQADIDWIKFVIQNRMNNIKDNSDIVIGPTADGKLFSVVNCWKHGNLDLDEALLKLKPSVYSEQYCFKTERALKALTFIDKELVR*
>MNKKLCJA_00439 csbB
MEKLSIVVPCFNEQETIPLFYPAVQKVLAKMPKVTPEYWFVDDGSNDNTLTELKKLHEQDKHVHYISFSRNFGKESAIYAGLSAATGDYIVLMDVDLQDPPSLLPKMYKILQTGDYDAVGCRRVDRKGEGKFKSFLSNQFYKVINRISKVEIVSGVRDYRMMTRQMVNAVLSMKEYSRFSKGIFAWVGFKTKYLEYHNVERVAGETDWTTHKLFKYALGGIADFSQAPLNLAVWIGITSFILSIIGLIFVIVRKLIVPGSSILGWASTISIILLIGGLQLLCIGIIGRYIGKIYLQVKERPIYIVKEEK*
>MNKKLCJA_00440 group_12085
MEKIKTAIYSEDFVQLVKYVLIGVLGLVVDFGIYTILTHFKMNVEIANIISSTCGIINNFLWNSYTNFKVHDRMILRFISYFIVGQITTVFTTVSLFIFVTKLGYPHLIVKIVATFVATLIQFVINKVVTFRKAKKEEI*
>MNKKLCJA_00441 group_17748
MENTHKKKKPWFGFTEDVIFGEIMSNKNFCKHVLQGLVPEIEIRDIHYLQKQRKVADPKHPKQKAVILDILVEDVDGNLYDFEMQHISKFKVLLCYLSLHV*
>MNKKLCJA_00442 rluB_1
MRIDKYLANMNVGSRKEVHQLIKKGIVAVNDVIVKTPKQQVKESDQVTVNGDAVAYQKYHYFLLNKPKGVLSATEDRNQPTVISLLAPQDRYQGIVPVGRLDKDTTGLLLLTNDGQLNHELLAPGKHVDKVYRAEIAGVANDATVKTFASGMTLGDGTKLQPAELKILSQDEEHDRSTTEIKICEGKYHQIKRMFGAVGMKVVELERISMGKLSLPANLKRGEYLELKLEDIVG*
>MNKKLCJA_00443 group_10135
MRETKNLEFKEKLTNTFLKTVSAFANYGSGKIKFGIKDDGSIVGVKNPVEFCLNVENKINDSIKPNPDYNLEIDPKTNVVTLTVKQGVNPPYLYKSKAYKSNDSASIEVDRSELSQLILIGENRTYDSLTAMNQNLSFNILEEALKEKIGIKSLTSDILITLNLERKDTSYTNAGELLADKNNYRGIDIVRFGESINIMLDRASYEHESILKEYKQAIQKYRQYYQHEEIQGATRNIVSQIPEEAFREAIANALVHRVWNINSQIKISMYDDRIEVVSPGGLPQGLSKEEYLSGQISILRNPIIANVFFRLGLIEQFGTGVRRINDSYRSSLVQPQFEIFDNSIKIILPVLKFITDDLSNDEKKVYQIIHEGADTTKQISQMSKFGRTKVLKILRQLEKQGYIRRMGEGRATKYILSK*
>MNKKLCJA_00444 thiI
MEYTEVMVRYGELSTKGKNRKDFINRLASNVEKVLKDFPQIEFHPRHDRMHIVLNGASFKDVDQRLKKVFGIQTYSPAIKIPKTLEDIEKTSLELMQETFKPGMTFKVNTKRSDHKFEYDTNQLNNLVGDYLFDHMDGLKAEMKHPDLVLRIEVRQDAVYISNQLLHGVGGMPVGTAGKAVMMLSGGIDSPVASWLALKRGVDIEMVHFFSPPYTTEKALAKAKELTGILANYAGKINFIAVPFAEIQETIKEKLPEGYLMTVQRRFMLQLADRIRAQRGGLAIFNGESVGQVASQTLQSMVAINDVTTTPVIRPVATMDKTEIIAKAEEIGTFDLSIQPFEDCCTIFAPPRPKTKPKLEKAREYEARLDVEGLIERAMAGIEITPIYPNEKFLDDKAQEDADLL*
>MNKKLCJA_00445 iscS_2
VIYFDNSATTKIDPQVLDTYNKVATNIWGNPSSLHKMGDRAHQLLEASRKQIADLLGTKQHEIFFTSGGTESNNAAIKGTAIQKREFGKHIITSSVEHASVANSFNALENLDWRVTRLPVDKEGRVNVNDLRNAIDSDTTLVSIMGVNNEIGTIQPIDEISDLLENYPTIQFHVDNVQALGKNIWDKVFTPRVDLSSLSAHKFHAPRGIGILYKKEGKMLTPLHDGGGQEKGLRSGTENLPAIAGMAKAIRLLLEDEPEKAKREAEIKAKIVDYLKDKPGINIFSPVSDGFAPHILCFALEGIRGETLVHTLEDQDIYTSTTSACASKTADEASTLVSMRIDDKIATSAIRLSFDETNTLQEADEFIKVFDKIYNHFAKINHLGEN*
>MNKKLCJA_00446 ezrA
MSSIQAIIIIAVVILIIVVVAAMLMINRKQLKEIEAIDAAVTEIEKMHLEDDITRLDKMDLAGESLTTLNTWRKSYTEAAKKKLPRVHKLVEEAANENATYRLFKARKNIKQAQEIIKPTLEDARNTKAVFTELLESNKENQIQYDALIKVYRELRKDILANSFEYGAAIDQVEDQLASMESDFEEAKNLSSQGDHVEAKRVLSKIRMSLGNLQKRLKPLKEGYHQLEVVFQDQLKELSDAYKKMISEKYYLTSVDVLGRIKEIHDEIDGARKLLAETKVDELAKENKKISGEIDDLYDVLAKEYKARPFVEKNQSKMLTLISHQQTASKKLVEKLRHIDESYELTHGELEKSKDLEKEVNEMYHQYTIDTQNIADGKGVYSAIQDSWLQMLDRLREIDAEQAKMSTDVDGLYDSENVANDSIKRFKQEVSLVYRRLERRNLPGNPDSFVQMYTLVVNEIGHVSNELSQVRINMEKISAELIQISDDVERLKREADDIINSANLVELTMQYSNKYADKDSIAQAQKTAMQLYNEYNYKEALDTIATAIEKVEPGSYQRLENAYYSEEKSN*
>MNKKLCJA_00447 rpsD
MSRYTGPSWKRSRRLGISLSGTGKEISRRNYAPGQHGPNNRGRLSEYGQQLHEKQKLRWMYGLNERQFRTLFTRAGKIREGQHGVNFMILLERRLDSLVYRLGLATTREQARQLVNHGHITVDGKRVDIPSYEVKVGQTIGLKEKSKNLQQVKDALEAVTARPSFVSFDENKMEGTLVRLPERDEMEPEIDEALVVEWYNKLL*
>MNKKLCJA_00448 rarA
MTEDLNKRVEQAAQGITPQTKPDERRRFLGSLRERCLIRMDNTEVKNPELTALFLKHITDFKGYTILINGNITDDGFLGDIEASCSKYDIPFTLVNNETAKTGPHDTAVLVVAKNAINRPRIELKQVYPPEFPKEELAAPKTKESFWHKLFHGDK*
>MNKKLCJA_00449 group_2488
MKPLAYRMRPTNLDEVVGQRHLIGPGKIIRRMVEARLLSSMILYGPPGIGKTSIASAIAGSTKYAFRKLNAATDGKKQLQQVAEEGKMSGTVVLLLDEIHRLDKTKQDFLLPLLESGQIILIGATTENPYISISPAIRSRCQIFELKPLSTDDASHAINRALNDKEKGLGKYNVELTDDARALLIEKGNGDLRSTLNSLELAVLSTKQELQDKHQDDQKIIITQKEMADSIQMKVQNFDASGDGHYDLVSAFQKSIRGSDTDAALHYLARLIESGDLVSICRRLAVIAYEDIGLADPDAAEHAIVAIQAAQMVGLPEARIPLANAVIELALSAKSNSAISAIDAALADIRTKKVDSIPANLKDAHYSGAKKLGHGVNYLYPHDYQNDWVAQQYLPNNLLHASYFAPKGNSKIEARYKATYQKLKQMQSDNLRNNH*
>MNKKLCJA_00450 group_26942
MAIKIVMIIFILLLLLTSWYMWHRRNGHFLIYDIGGDPRLSNILKWTSVALLAESILGIILLFMGNKYLNLITLFLASLTILAFGLSITQNKE*
>MNKKLCJA_00451 group_16304
MLSQYKNIQVAVDGSKEADLAFSKAVAIAKRNHATLEILHVIDTRSFQNVSSFDSAMVEQVSKDAEKRMKDYQARATKAGAEDVHYSIEFGSPKTIIGHDFPKKHNIDLIVVGATGLNAVERLLIGSVTEYVTRTSKCDVLVCRTEEVKDALQG*
>MNKKLCJA_00452 rodA
MAKVENETSLFDRLAWNIIIPVLLLALISLYCIYVAALGDPSHIGSPVRAVVMQALWYLISIAIIMVVMQFDAEQLFKIAPIFFGIGIFLLIAVLFLYNRSVAADTGAKSWFKLGPITFQPSEIMKPAFILMLARVVKEHNDKYGHTIKTDWLLLGKIIAWLAPVAILLKLQNDFGTMLVFIAIVGGVVLVSGISWKIIVPLYGILILAAIGVIVLVTTSAGQSLLSHFFQAYQFERIKSWLDPSGDTSSGAYQLWQSMKAIGSGQLFGNGFGKASVYVPVRGSDMVFSVIGENFGFVGCVALILIYLYLIIQMVKISFDTRNVFYSYIATGVIMMILFHVFENIGMNIDLLPLTGIPLPFVSQGGSALMGNMIGIGLILSMKFHNRDYMFSTAGDF*
>MNKKLCJA_00453 group_19300
MSKKLENIDIEVNELKGKNLPTWEVVIPNRKSIGLIEKVEGRYRATTSKTSNILFANSLESSINDLLSYFTLHEK*
>MNKKLCJA_00454 yidD
LRKILIFIVRIYQTVISPLLPPSCRYYPTCSNYMIDALKKHGPILGLIMGICRILRCNPFIKGGVDPVPDNFTIFRNPHPERYEDPIIASKFHPDSK*
>MNKKLCJA_00455 mbl
VARDIGIDLGTANVLINVSGKGIVLNEPSVVAVNTDTNKVVAVGSEAYEMVGRTPGNIRVIRPLKNGVIADFDITEAMLSYFIEKLNVKGFMSKPNILICAPTGVTSIEQKAIIQAAEKSGGGKVYLDFEPKVAAVGAGLDIFKPQGNMVIDIGGGTTDVAVLSMGEIVTSQSLRYAGDRMNQAVISYIKSKHNLLIGSRTAEQIKIEIGSAFEPDQDEQITVRGRDVVDGLPKQTTVTAPEIQKALEPGLMSIIAAAKEVLETTPPELSADIIDRGIMLTGGGALLKNIDKLISYYLQVPVLIADHPLEAVALGTGTLLKNIEKHQRH*
>MNKKLCJA_00456 group_14895
MFQLGVHVIISIIIYLIAIGLSFQAVKAIQLDKIIRKGHVFETQLLYLFIAIGLGFLVGNFVITFIDTSMQLSNLF*
>MNKKLCJA_00457 atpC
MADPEKLFKVDVVTPNGMIYSHRGSIVDVRAVDGERSIMYNHVPLLTPLVISEVKIKRSREMDSVVDHIAISGGYIEFSNNVATIIADSAERARNIDVSRAEAAKQRAEQRLKEAREKHDEQTMARAEVALRRAMNRISVYNTKGH*
>MNKKLCJA_00458 atpD
LSEGEIVQVIGPVVDVKFPIDKNLPDINNALRVIKSEDESIVLEVTLELGDGVLRTIAMESTDGLRRGMKVEDTGGPISVPVGEDTLGRVFNVLGQPIDGGPEFSKDHPREGIHKEAPKYADLTTSREILETGIKVIDLLEPYVRGGKVGLFGGAGVGKTTIIQELIHNIAQEHGGISVFTGVGERTREGNDLYFEMKASGVLSKTAMVFGQMNEPPGARMRVALTGLTLAEYFRDVEGQDVLLFIDNIFRFTQAGSEVSALLGRMPSAVGYQPTLATEMGQLQERITSTKKGSITSIQAVYVPADDYTDPAPSTTFAHLDATTNLERSLVEQGIYPAVDPLESSSSALDPEVVGEEHYEVATRVQHVLQRYHELQDIISVLGMDELSDEEKLIVARARKVQFFLSQNFFVAEQFTGVPGSYVPIKESIKGFKLILDGHLDDLPEDAFRGVGPIEDVLKKAQEMGVTPSDPEAKALLEK*
>MNKKLCJA_00459 atpG
MPASLLELKKKIASVKQTGKITEAMRMVSASKLNQTENRDKGYTVYNDHIRRTISRLISSEVVDNLREKDVSIDKNNVAQIDYTDVFGLGITADMIQPRKNIKTTGFLVISGDRGLVGSYNSNVIKNMMSIFEDERAQGHDIKVLAVGSVAAQFFKKNNINVVYEKNGVSDVPTFDEALPIVSTAIKMFLNGVYDQLYVCYTHHVNSLSSAFRVEKMLPIVDLDIGVKEAEAHKELEYDIEPDPNQVLMKLLPQYARSTIYGAILDAKTAEHASSMTAMQSATDNANDLVSNLTTKLNRARQAQITTEITEIISGANALE*
>MNKKLCJA_00460 atpA
LSIKAEEISSLIKQQLEHYDDKLDISEVGVVTYVGDGIARAHGLNDVLSGELLKFDNGSYGIAQNLESNDVGIIILGQFDNIREGDRVQRTGRIMEVPVGDALIGRVVNPLGQPVDGLGEIKTDKSRPIEAKAPGVMDRQSVDQPLQTGIKAIDALVPIGRGQRELIIGDRKTGKTSLAIDTILNQKGQDVICIYVAVGQKESTVRTQVETLKRFGAMDYTIVVEAGPSEPAPMLYIAPYAGTAMGEEFMYNGRDVLIVFDDLSKQAVAYRELSLLLRRPPGREAYPGDVFYLHSRLLERSAKLNDKLGGGSLTALPIIQTEAGDISAYIPTNVISITDGQIFLQSDLFFAGTRPAIDAGNSVSRVGGNAQIKAMKKVAGTLRTDLAAYRELESFAQFGSDLDQATQAKLNRGQRTVEVLKQPLHDPIPVEKQVVILYALTHGYLDAVPVEDIARFQNELFDNFDSSHADLLKTIRETGQLPDDKKLSAAIEEFSESFTPSEK*
>MNKKLCJA_00461 atpH_1
MALSREEIAARYGAALFGYAQDNDALDTVYNEMVELKKAAEANPQIISVLSDPILSNKDKKDLLTAIEKDFLDEVQNFLNLLLKYDRFADLIDIIDRFVLLYDNEKKVASGVATTAVKLDDDQLKRLGESFAKKYNLNVVRLENKVDPSILGGVVLQVEDRVIDGSVKNKLKKIRAQIIDKN*
>MNKKLCJA_00462 atpF
MTIQTLFAASHIYLGNAIWYLICFAILMLLIKHFAWGPVSDMMEKRRQKVIDDLDSAASERKKAETLANEREAALKNSRQEATQILSDAKSNAQNTSKEIVANANEDAAAIRKKANEDADQAKADALNSARDQVADISVAIAEKVIAKNLSAKDQKDLVDQFIKGLDD*
>MNKKLCJA_00463 atpH_2
MSEAFKYLAASIAAGLAALAASLGNGKVISKTLEGMARQPESAGNLRATMFIGVGLIEAVPILAIVVAFLILFL*
>MNKKLCJA_00464 atpB
MEKSFVFKFMGLNFELSGIIGSTLMALAVLFICIWLSRKVEMKPNKRQNVFEYLLDFTNGIVKDNVSDKDAQNHLSLYAFVLFLFIWFMNQLGMFMEVKVDDWMFIKSPTADPVATMSFAMMTLLLSFTFGVQRFGVGGYLKSYTQPVGFMLPINLIEEFTNFLTLSLRLYGNIYAGEVLLTLIGNDLAHAGGPFTLVLAAPLAMIWQGFSVFIGSIQAYVFVTLSMVYIGKKVTTE*
>MNKKLCJA_00465 upp
MGKFVVLDHPLIQHKLTIIRRKDTGSNEFRRIVGEIGGLMTYEITRDLPLEDVEIETPMGKTVQKEIAGKKLTIVPILRAGMGMLNGVLEMVPSAKIAVIGMYRDEKTLKPHEYFFKAPKDIAERECLVVDPMLATGGSANDAIAALKKRGVKEIKLAVLVAAPEGIKAVQEANPDVDIYAAAEDDKLMDNGYIFPGLGDAGDRLFGTK*
>MNKKLCJA_00466 ywlC
MMETKIFKKDQINDAVKLLAKGELVAFPTETVYGLGAIATKEKSVKGVYAAKGRPSDNPLIVTVSDEEMMAKYAKEVPERAKKLIKHFWPGPLTLLLFVKPGTLPDAVTGGLDTVAFRCPDDQLTHDLIAKLGYPIVGPSANTSTKPSPTTAEHVYHDLKGKIAGIIDDGPTRVGLESTIIDLSVETPIVLRPGEITPEELSEVLGEKVLINTGKVSDKDIPKAPGMKYRHYAPSEPVVVVDDPADFAKIDFNEKIGVAALAPVLAKINLPQANKFDLGNNLVDADHNLFGGLRYFDDQDDIETIYVQGFHEGEESLAYMNRLNKAAGGHHFNK*
>MNKKLCJA_00467 prmC
MPKMTLKQMRIKAGESAENARPEDVDYVLAERLGLTPSEFELKQEMDLTADQIKQANKDIEKLAKGISPQYILGYAWFLGYKIMVQRGVLIPRFETEELVEWALQTLKSGDQVLDLGTGSGCITVALAKEAQKKGITDLTLYASDVTDTALRTSEENFLTYDLDVTTRKANVLLGLEEFDKIISNPPYIKTSEKNVMDENVLQNEPKEALFAGKDGLDFYKKFAKQVREHLNSHGEFFLEFGFSEEEQLKELFAKELPDFEIEFRKDMAGKPRMVHGRWQK*
>MNKKLCJA_00468 group_12995
MDKVMAQLEGLVAHYEELQEMMADPEVINDTKRYMEISKEEADLREVVQKYKKYKEDKKEIEDNKEIISSETDPDLIEMAKEENSEIEKEIPELEDQIKILMLPKDPNDDKDIIMEIRGAAGGDEASLFAGDLLRMYEKYAERQNWKVSMIDSEPTEVGGYKRVAIMITGDKVYSKLKYENGAHRVQRIPVTESQGRVHTSTATVAVMPEYEQVDIDIDPKDIRVDVYRSSGAGGQHINKTSSAVRMTHLPTGIVVAMQDQRSQQQNREKAMQILKSRVYDYYESQNQAQYDAKRKNAVGTGDRSERIRTYNYPQNRVTDHRIGLTINKLDRVMNGELDEIIDALILYNQTKQLEELADQNA*
>MNKKLCJA_00469 tdk
MAQLFFRYGAMSSGKTIEILKVAHNYEAQGRKIALMTSGLDNRSGVGTIASRIGLHREAIPITADMNLFDYIKKMNKADVADGDGKLACVLIDEAQFLKRHHVLECAKIVDVFNIPVMTFGLKNDFQNHLFEGSENLLIFADKIEEMKTICHYCGHKATMNLRINNGKPVYEGEQVQIGGDESYYPVCRYHYFHPGVER*
>MNKKLCJA_00470 murT
MSFKSGIAKVAGKSSYWFLHNALKGGTSFPGKLAMKIDPEVLNSLAKGYETVIVTGTNGKTMTTALIVEALKKKYGDVLTNPSGSNMQQGIVTAFLAHKHKRVKRKIAVLEVDEANVKMVTKLLHPSVFVLTNIFRDQMDRYGEIYTTYDKIVNGIKLAPDATIIANGDASIFSSVELPNKKIFYGFKLPDDKPENDFKAPVNTDGVLCPKCDHILHYHERIYANLGDFFCPNCGYHRPDLTFTVNKIIDQTPNSSTFQMGNKQYSINIGGTYNIYNALAAYSVARHLGLTEAEVAQAFAENKRIFGRQELIHYGDKDIDLILVKNPVGLDEVLHMLNTEKDDYSLVALLNANHADGIDTSWIWDADFEGLDKEKIKKILVGGQRWHDMGFRLEIAGFDPGQMSTNPDDDSLIEEIKKLPTKKVYILSTYTAMLALRKKMAEKKIIKAGM*
>MNKKLCJA_00473 yfeW
MIDFNKTQHLIESMVFERVVPGVNYTFIKNKQIFTSTTGFASIYPEVTQLSPFAEYDLASLTKVLATENVLLKLYDQGKLNFTEPLQQFVPEFKDPRVRLYHLLTHTSGIRGWIPHRDKLDHDALLQAIINLPVTDEFEHKMRYADTNFILLGLVIKKIFGKPVQEVVTEQVLNQMPLENTTFSPQKDDCVPTALVDGHVLQGIPHDPKARQLGIDCGSAGLFSNLQDLVTFAQGYLGLKDILPYSQKTVSQLFDNKNPQGIKPRSWGWDLRFDPKQNYPIILHTGFTGTLIILDRIKRSGLILLTNRVHPTGHNTVFLAMREKIIRSFINENAKI*
>MNKKLCJA_00474 clpP
MLVPTVIEQTARGERAYDIYSRLLKDRIIMLSGEINDQMANSIIAQLLFLDAQDNTKDISLYINSPGGVITSGLAIMDTMNFIKSDVSTIAIGMAASMASILLTSGTKGKRFALPNSTVLIHQPLGGAQGQQTDIQIAANEILKSRKKINEILHETTGQPLEKIQKDTERDNYLTAEEAKEYGLIDEIMVNKKK*
>MNKKLCJA_00475 whiA
MASYASEVKKELTSLEVHPEHAKAELAAFLRMNGVLNLHDHQFSLDITTENPAIARRIFKLIKIAYGIEPLLIVSRKMKLKKNNQYLVRLNQKVQEILENLQIWDPEKGLVTRIPQRIMTSREGAMSYLRGAFLAGGSVNNPETSRYHLEIYSTYEDHNEDLCKLMNNYFYLNAKATKRRRGYIVYLKEAAKIGDFLHIVGALNAMLNFEDLRIMRDMRNSVNRLVNCDTANMKKTASASAKQVEDIQLIEQENGLDDLPEKLQVLARFRLAHPELTLKEVANQIPDGPISKSGVNHRFKKLHELAESLRE*
>MNKKLCJA_00476 group_11323
VPYGETRIVRVIKGRRPRVVVIGGGTGLPVILNALKDQNAEITAIVTVSDDGGSSGSIRNFINVVPPGDIRNVLVSLSDLPQEEKNIFQYRFDSSDSFFSGHAIGNLIIAALNEMHGNIFDAVQSLSKMMKIDGHVFPASNEPLTLNAEFVDGTTESGETEITSKDKRIKRVWVTDTDSDEEPRAVLPVLASIMQADAVVLGPGSLFTSILPNLMISNLGEAVRETDAEVIYICNIMTQRGETDHFSDAEHVQVINDHLGGNYINTALVNGAKIDMSKFHPEDYDAYLEPVKNDFEGLRKQNCRVITDDFIDQRHGLVFHDGEKVGKEIINLAFESMSRKRMKENDG*
>MNKKLCJA_00477 yvcJ
MADEKKQLLIVTGMSGAGKTVVAHDLEDMGYFVVDNLPPTLLGSFWDLINNSNDFHKVAVVIDLRVKTFYRDLLDEVNSLEDNGNVQATILFLDASDDVLVARYKETRRLPPLANNGKGRLLDGIQEERRILMPIKNRSNYIIDTSNLSTKELKQKLINTFSDRKRQPFSIEVMSFGFKYGMPIDADIVMDVRFLPNPFYISELRPFTGLDKRVFDYVMNKEETQVFYKKLLDLLETAIPGYIKEGKEKLTIAIGCTGGQHRSVSIAQQLARDLAKKYPVDITHREVSRYIRK*
>MNKKLCJA_00478 group_13536
MDIFSSSRDNHGFDWGAFIAGILMVVVAFVLLRHPAKGLHAFVLIFAIVSIVQGIVWLAAYSRFREFFSRSWVAIVSGVLDIIIGILFICSYDIGGLTIAYLFAIWFFVDSVVGIAWSWHLRAFSTGYFVFNLILNILSLIIAFFLIINPVIAALSLVWLVAFWLLVFGINEIVVAFMHR*
>MNKKLCJA_00479 uvrA_1
MANDKIVIRGAREHNLKDINLTIPKDKLVVITGLSGSGKSSLAFDTLYAEGRRRYVQSLSSYARQFLGQMDKPDVDSIDGLNPAISIDQKTTSHNPRSTVGTVTEINDYLRLLWARVGHPICPNDGTLIQRQSVDQMVDRVMALPERTKIQILAPVIRAKRGEHKEVFKRVQRAGYVRVIVDGEMHEIGEDFELAKNKRHSIDIVVDRLIVKDSIKSRLFDSIEAALRLSDGYMNVDVIGGEMLNFSEYYACPKCGFTVGEMEPRLFSFNAPFGACLDCDGLGMKLAVDEDLVVPDKTKSLAEGALAPWKTSNYYTEMLEQACTALKIPMDKPFNKLTKRQRDIILHGSTKPVKFHVTGDFGVNDTVQPFEGVMANVERRYKRPMSKFMRDVMGKYMTELTCSTCHGKRLNEKALAVKVMGKDIAEASELSIDKALDFFKDVKLSEQETMIAKPILKEVRDRLSFLDSVGLDYLTLSRSANTLSGGEAQRIRLATQIGSNLSGVMYVLDEPSIGLHQRDNDRLIASLKRMRDLGNSLIVVEHDDETMRQADYLVDMGPGAGVYGGKVMAQGTPKEVEQNPDSLTGQYLSGKKFVPVPLKRRKGNGKKITITGAQENNLKNINVDFPLGKFIVVSGVSGSGKSTLVNMILKRALAQKLNNNSTKPGKYKSIKGYKNIEKIIDIDQSPIGRTPRSNPATYTSVFDDIRTLFAQTNEAKLRGYTKARFSFNVKGGRCEACHGDGIIKIEMNFLPDVYVPCEVCHGTRYNSETLEVTYRGKNIAQVLDMTINEATKFFENIPKIQRKLQTIVDVGLGYVKLGQSATTLSGGEAQRMKLAAELQKLSTGKNFYILDEPTTGLHTDDIKRLLEVLQRLVDEGNTVLIIEHNLDVIKNADWLIDLGPEGGERGGQIVATGTPEEVAKVKESYTGQYLKPVLERDTKLTKEAKK*
>MNKKLCJA_00480 uvrB_1
MIKRQKNRKFELVSKFKPAGDQEQAIDKLTAGFKKGYKEQILEGATGTGKTFTMANIIAKLNKPTLVITHNKTLVGQLYGEFKSFFPNNAVEYFVSYYDYYQPEAYVPQSDTYIEKDSAINDEIDQLRHATTSALMERNDVVVVASVSCIYGLGDPKEYARSVLMIHEGEEYDRNTLLRDLVNIQYDRNDIDFQRGRFRVRGDVVEVFPAGNSNHAYRIEFFGDEIDRIVEVDSLTGEVIGERESISLFPATHFMTNDEQLRRALGAISKEMKLQVKKFEGEGKLLEAERIKQRTTYDMEMMGEVGYTNGIENYSRHMEGRKAGEPPYTLLDFFPDDFLILIDESHATMPEIRAMYNGDRNRKQTLIDYGFRLPSALDNRPLKLSEFEKHVNQILYVSATPGDYELERTDHKVEQIIRPTGLLDPKIEVRPIEGQIDDLVGEINKRIDRHERVFVTTLTKKMAEDLTDYLKDLGIKVRYLHSDIKTLERMQILRDLRLGKFDVLIGINLLREGIDVPEVSLVAILDADKEGFLRAYRPLVQTMGRTARNANGEVIMYADTITDSMRAAIKATKRRRKIQMEFNKEHGITPKTIIKPIQDVISITKPSSEKEEKSDSFADLNFDELTAKQKKTMISNLQEQMQEAAKKLDFEEAANLRDAIMELQKSSRKGKNFNGK*
>MNKKLCJA_00481 pgcA
MDAKEIYTEWQKATNLPDYLKDQLNTLGKDEKWIEDAFGQDINFGTAGMRGRLEPGTNRINLFTVGRVTEGLARLIEENGADAKKRGVAISFDSRYHSREFAEHAARVLGAHGIHVYLFDDLRPTPELSYAVRHLHTFAGINITASHNAKQYNGYKVYGEDGAQMAPDNADRLFAYAQKVTDIFAVKAAPVKELRANGTLQLIGEDVDEDYLNELKQVTVDPEMVKANADKLKIIYTPLHGTGKMLYDRAFRQGGFDNVIPVPSQSIIDPEFPTTIKPNPEYRDVFEPGFKLANEVNANVIIATDPDADRMGAAVRKTDGDFQVLTGNQIATLMAYYLLAHMKENGQLTPDYEIVTSVVSSALPFKIAEDFGIKTKHVLTGFKYIGEEVDRMNKAGDAKFLMGFEESYGYLFKPFARDKDAMQGALMFAEVASYYASRGMTVFDGLQEIWQKYGVAYEITRAIEMPGIGGQKKMAELMSKLRNEHLTEIGGSKVLKIQDFLQKETIENGKKTPLEGFPESNVLKYFLDDETWVALRPSGTEPVIKAYVGVNKKDIATAEKAAEDYQKALADLLK*
>MNKKLCJA_00482 trxB
MADKYDVIIIGAGPGGMTAGLYAARANLKILVLDRGPYGGQMNNTDAIDNYPGFSEIKGPELSQKMYDTMMKFEPDYKYGNVQSVELDGEDKLVKTDDGNEYRAPIVIIATGSDHKHLNVPGEEEYSGKGVSYCAVCDAAFFKDEDVAVIGGGDSAIEEGIYLSQLAKSVTVIHRRDQLRAQPTLQKRAFANKKMHFIWNAQTEEILGDDMKVTGVKYRDKETGAEKEIPVAGVFIYVGVLPQTEPFKDLGILDDHGWIVTDDHMETKVPGIFALGDVRQKDLRQIANAVGEGSVAGQAAYNYYQDLQDKKN*
>MNKKLCJA_00483 gpsA
MTKIAVLGNGSWGSVLGSMLADNGNDVTLYGNIDSVNEEINAHHTNSHYMKDWKLNENTKATGDLEAALDGAELVLFVLPTKAVRIVAKNVRKVLDKTGAKPLLVTATKGIEPGSKKLISEILTEEIYPDDEDKIVAISGPSHAENVAQKDLTAIACASTNEENAKRVQELFSNDYVRFYTNDDLVGVEVGGAVKNVIAIAAGILVGQGYGDDAKAALMTRGLAEITRLGVQYFGAKPMTFSGLSGIGDLIVTCTSVNSRNWRAGKQIGEGKTLDYVLKNMGQVVEGATTVKAVHELCEEKGIDMPISEAIYRVLYEDADVDTEIKKMMGREPKPEIRL*
>MNKKLCJA_00484 lgt
MTNLVINPVAFHLGNLSVKWYGIIMAVAIMLACWMAINEGKKRQIIPDDFVDLLLWAVPLGYVGARIYYVIFEWGYYSQHPEQIIAIWNGGIAIYGGLIAGLIVLLIFCYKRMLPPFLMLDIIAPGVMAAQIWGRWGNFVNQEAHGAPTTLHFLQSLHLPQFIIEQMKIGGTYYQPTFLYESFFNLIGLILILSLRHKKHLFKQGEVFMTYLLWYSVVRFFVEGMRTDSLYIFGIIRVSQALSLILFIATIILWIYRRKVVNPKWYLDGSGLKYPYSRD*
>MNKKLCJA_00485 hprK
MADEVRLSKLIQDNQSILEVYQGQEYIKDEEIYVSDIYRPGLELTGYFDFYPAQRIQLLGRTEISYAARLDHDIRMHVFNKMCTKATPCFLISRSLPVPEELTTAAEEHKIPILRTRESTTYISSILTEYLRARLAKRTSIHGVLVEIKGMGVLLTGASGVGKSETALGLVQRGHRLIADDRVDAFQKDHNTVVGEAPKILKHLMEIRGIGIIDVMNLFGAGAVKNRTEIQLVINLVNWDPKANYDRLGFQENTREICNVPIPQVNIPVKVGRNIEIIIEVAAMNFRAKKMGYDATQTFDNNLTSLISEHSKEDTNKVPHND*
>MNKKLCJA_00486 group_19304
MSLMEIVTLVLVALIILSLLFVLFKAFILLLPVAVIAILIIWLIYRFTGRKNQDNMPSSGSYREWFKATSTSGPRPRKKARNVTTKDIDK*
>MNKKLCJA_00487 prfB
MAQPDFWNNQEKAQKLISETNRLKEKRDSFLKLQTSYEDETTAVELLREEPDPDLQKEVEADLATLQEDFHNYELDLLLSGKYDSHNALMEIHPGAGGTEAMDWGQMLLRMYQRYCDTAGFKFEINDYEPGEEAGLKSVSARIVGKNAYGMLKSENGVHRLVRISPFDAAKRRHTSFASVEVIPEVDDSIQIDIDPKDLRVDVYRSSGAGGQHINKTSSAVRITHLPTGIVTTSQAQRSQLQNRETAMNELRAKLFHLEEEKKRKQKQALKGDQKEIGWGSQIRSYVFHPYNLVKDLRTGHETADAQGVMDGKLQPFIYSYLQWLLSQENPD*
>MNKKLCJA_00488 secA
MVNILKKLYNDDKRELKKFEKIAAKVEAHADEMSKLSDEQLQAKTPEFRDRLKKGESLDDLLPEAFAVAREGAKRVLGLYPFHVQILGGIALHYGNIAEMMTGEGKTLTATMPVYLNALEGKGVHVVTVNEYLSSRDEEEMGQLYKWLGLTVGLNLNSMSPDEKRAAYNCDVTYSTNSELGFDYLRDNMVVYKEQMVQRPLNYAIIDEVDSILIDEARTPLIISGEAEQANSDYIRADRFVKTLTEDKSDDDADDDEDHGDYKIDWPTKTISLTRTGIEKACQHFGLKNLYDVENQKLVHHIDQALRANYIMLKDIDYVVQDGEVLIVDSFTGRVMEGRRYSDGLHQAIEAKEGVKIQEESRTQATITYQNFFRMYKKLSGMTGTAKTEEEEFREIYNMQVITIPTNRPIARKDMPDILYPTLDSKFHAVVEEIKKRHANGQPVLVGTVAIESSERLSKMLDKAGIPHAVLNAKNHAKEAQIIMNAGQRGAVTIATNMAGRGTDIKLGPGVKELGGLAVIGTERHESRRIDNQLRGRSGRQGDPGYTRFYLSLEDDLMKRFGGDRVKDFLDRLSDNDDDKVIESRLITRQVESAQKRVEGNNYDTRKQTLQYDDVMRIQREIIYGERMQVIEADKSLKNVLIPMIHRTIDHQVAMFTQGERKEWRLDSLRDFISSSLTSDKVTDSIDFKTISVEDLKKKLYDIVEQNFEDKEKALGDPSQMLEFEKVVILRVVDDRWTDHIDAMDQLRQSIGLRGYGQLNPLVEYQDSGYRMFEEMISNIEFDVTRLFMKAEIRQNLSR*
>MNKKLCJA_00489 hpf
MLKYNVRGENIEVTDALRSYVEKRLNKLEKYFELNQDVIAHVNLRVYRDHSAKVEVTIPLPYLVLRAEETTDDMYRSIDFVSEKLERQIRKYKTRVNRKSREKGLQDFFVEQPEEEEKKPSEFDIVRNKRVSLKPMDPEEAILQMDMLEHDFFVFEDAETNGTSVVYRRNDGRYGLIETNE*
>MNKKLCJA_00490 group_8758
MRTCLLCEQEFTPPVQFAQLFSFKTARKSKICLQCLKQFEKLADNRCSGCDKELGQGFMCSDCRNWQAIYGENILHNHALYRYNSAFHDLMVAYKRRGDYVLREVLQDLCYDYLCKTNYDFYVPVPTSPEHQSRRQFDTIFAIYADILPLTPLLIKQSGSHAQGEKNKEERLKTPQSFLIDKNIKIKENIVSGKVLILDDIYTTGRTLYHARDRLQQGFPEMKIESFSICH*
>MNKKLCJA_00491 comFA
MEDLTLLSGRQWIVSQEDSSTFEGCRKIPVIEKGKCNRCGSQVNSRLPNGKYYCRGCIGLGRANEGDWLIRKDSNNTFSHVKNGGLSWQGKLTPLQQNISDKLVQNFEQRKNTLVHAVTGAGKTEMLFQLIARCMKKGQRACIATPRIDVVNELFPRFSAAFAQVEIGKYHGREFKEIGLEQLTICTTHQLMKFYRAFDLLVIDEVDSFPYVGNPQLHFAAKNAVKTTGTRMYLTATPTNDLLLEAKTGKLEILRLNRRFHGGLLPVPRERLFIRPFLRKGQIHPKLMQEIKKVIQSGHPLLLFVPRIEEIPLYQEALRKKLQNKIKLAGVHAQDPQRLEKVQAFRDRKYDLLLTTTILERGVTFKNVWVIIIAADDAIYTAASLVQIAGRVGRAHDDQTGLVLYCYHRYTKNIRQSIKQIKGMNR*
>MNKKLCJA_00492 yigZ
LSEKENFLTIKENGTGELIIKKSRFIANIARTTTTDAANDFIQKISKKYRDASHNTFAYTIGLNDDQVKESDNGEPSGTAGVPELKALQLMNLKNVTVVVTRYFGGIKLGAGGLIRAYSNSVTNVVEKVGVIKRVLQQELIFSVPYNRFDEVDHYLKQQKIFIANTEYGVDVKIHIFVNDDQQAKPKEDLTNLLAGQVTFTNGEKRYNEIPVEANNYHEQ*
>MNKKLCJA_00493 tagO
MFKIIVELFLLVIISAAITPFIRRLAFVLGAVDNPNARRVNKKPMPTIGGLGIFVTFNIGTFVLLREQFPTHEIFSILLASSVIVLTGLIDDILELKPRQKMFGIFIASLIIYFLAGIRMNVLKVPFIAHEVNLGWWSFPITIFWILALTNAVNLIDGLDGLADGVSMISLTTMGIVGYFFLHTHQLYVPIACFMLAACLLGFLPYNFHPAKIFLGDTGALYIGFMIAVLSLKGLKNVTFISLLVPIIILGVPITDTVYAMIRRKLNKKPISEADKHHLHHQLMRMGLTHRQTVLTIYALSLVFSFISLLFLLSPTWGTWLLILGLLIALEYFVESIGLLGEKYHPLMHVIQKIINQKSKTDPTIEVWHLGDEKPDQLKSKKNNK*
>MNKKLCJA_00494 rny
MNNMLTIMIPVATAIVSFLVGSVVGYAIRKHSWEQKAQNAQNDADHILADAKAQVAAAQAEVNAQKQAAAAVKQSAENTKKEKILEAQEQIRDFRQKTEDELNSKKDNLAREKNRLQQREDTLDHKNSLLDERESGLTQKEDQLKQQYASLKAKLTEAEELVETRRQKLYDVAKLDEEEAKKIVLSQLSDELVKERAEMIRNSNEEVKAKADHYANQVIVDAIQSSAADTVAETTVSVVDLPNEEMKGRIIGREGRNIRSFEALTGIDLIIDDTPKVVTLSGFDPIRREIAKRAMERLIKDGRIHPARIEEMVDKARKEVNDDIYEAGESALMELGIHRMNPELVKTLGRLKYRTSYGQNVLSHSIEVGKLAGTMAAELGLDEKLAVRAGLLHDIGKAIDHDIEGSHVEIGVELTRKYHEPDVVVNAIAAHHGDVPKLSFIAELVVAADTISSARPGARSESLENYIRRLTELEKIAKSYQGVKQAYAIQAGREVRVMVEPDEISDDRTVILARDIRNQVEKELDYPGNIKITVIREKRVVAIAK*
>MNKKLCJA_00495 recA
MAKDEKQAALDAALKKIEKNFGKGAVMRMGEKADTQISTVPTGSLALDAAIGVGGYPRGRIIEVYGPESSGKTTVALHAVAEVQKRGGTAAYIDAENAMDPAYAEALGVDIDSLILSQPNTGEEGLQIADTLISSGAIDIVVVDSVAALVPRAEIEGEMGDAHVGLQARLMSQALRKLSGNISKTKTIAIFINQIREKVGVMFGNPETTPGGRALKFYSTIRLEVRRAEQIKQSGDVLGNRVKIKVVKNKVAPPFKVAEVDIMYGKGISQSGELLDMAADKDIIDKAGSWYSYKSDRIGQGRENAKKYLEEHPDIYQDIQKQVRQAYGIDEKSIADREDPEKIKEKREEAKTEKEAATDKKSEQAK*
>MNKKLCJA_00496 pgsA
MNLPNKLTVFRIFLIPVFMLIIIFGGNASVQAAGSTVVWSRVIAAIVFAVASATDWFDGHIARSRNMVTNFGKFADPLADKMLTMTAFIFLVELKLAPAWVVAIIVCRELAVTGLRLILAENEGQVLAAKMPGKIKTTCQMLSIIFLLIGDFFHIGTILLYLALIFTIYSGYDYFHQSWGVFKGSM*
>MNKKLCJA_00497 group_10384
MADIGDKLKSAREAKGLSIADIEKATKIQSRYLEAIEKNEFDKLPGDFYVRAFIRQYAQVVGLDGKELLSDYHDDVPEAKPDEYVENSIDNKSEEVRETTDNKKNLWKNYLPRIAIGLGVIIVILVVYVLYARLSSGGQKNQADNNDVTVSSQKSSSSSSKKAKKVVVNKVKVTKVSDNEYRVTGLNKNRRLVVRAGENQNISAGVQVNGNANSWQSTLLANQKHTMTLPSNAERVVITLGNDNGTSITIAGKKIPYTANNAYRTITLLIGKAKGTTSQNNSSSNNTGSTNNNTTNSSSTQSRTTTQSSATRQSSRQQSSTTTQSSQQTQQSSQTQQSSTTQSSADTNNGNDGGNNNNN*
>MNKKLCJA_00498 fabG
LKRAIVFGATGGIGQDICRDLADAGWSLYLHYHSNSQKAENLVQELFAKHPDQDFMSLQLDFATGDAQLTDFVKNLLPVNAVVFAQGITKYGFLGDEKLANITDLININLTVPIKLTKLLEPQLMKRDFSRIVYLGSVYGGAGSALESVYSATKGGITRFAQAYAREVASNNLTVNVIAPGAVKTKMNAFFSEDTIQEVKDEIPVGRWANGSDISYWVRTLLDRRSSYLTGQTIYVTGGWLL*
>MNKKLCJA_00499 group_7104
MMTPKIIKKEYQSGFKAEIILKPHFYQRFFGIIVDFGSSDPQKVAGSAHFLEHKLFAKKDGDLSTQFEDIGADVNAFTSFNETMFYCSGIEHTPKMIDLLFELVGQPYFTKENIAQEAPIIEQELAMYQDDPTWSVNNAIMHDMFGDSNLGIEVVGTKESINQVTVKNLTQVYEAKYVPEKMQFVACGDFSDNQVQTILRQVGKLQQKYLHGKGKSTAEKQVSFRMLHDQVLPARGNSNSFGLGIRFKNFKKVLLSFDLIQILLEIMLESKLSAMGPWFEEMRKKQLLMDSLQISVNYTRQGDFATIFGVSPQAQEVIAEIKRVLTEPIKKNSAEYRFIRQNFILQKKEWLARTARTSNDLSYLAIELIEENLDHENLTQNIAKLQAMNFDQFYDYCQKIMKDSELCSAYLENK*
>MNKKLCJA_00500 group_8324
MLTTNIAIRKNKKFTTAAIGCFLRLPLTKHNLAYASLLARIQMNSSLSYPSLALQQKRLAELYDLQLEIMPQVFGKEILLTYYANFVEPIEILDPHYTYEEILNVIAQIVNQPNFAEPLVEYAKRQLAEEYQELIEQPSNYALEQFFKLWYQDQPDYAETFIGSLDEIKAATSTTMMHYWRNLANVPMQILGMTRDNNLVSKLAQAMFQQTGLTKSFQTASLTIPAKRKLIEKEDDQGNVQAQLLMGFGLEQSIDYRGQVMGILLSQYLAGDQSSKLFTQIREQLGAAYNVEASCFANNSLFLVSAGLDPSKIAAARKIILSEMGKLVQGEVEDDLFKKAKKAILRNMKIGLDGQNWQMGQMLRDELFSGYLDFDRENAIRRATPKQLVAFAQNLFFNESYVLK*
>MNKKLCJA_00501 spoIIIE
MPAKKKQRKAKKSYNKRKANKKQNLNWSICGLVLILIAGLAFVRFGILGKQIANLIRMFFGDSYLFAAGLLGLFGLVNLIYNQPIHLTIKRSLGLAIAFLGILLIQCNLYFEHELVNSNFLNSFWHAMAAEFGRAGVTESIGGGLIGSLAYQLFYPLLGQIGVRVFAILLLPIGILMFFDVKFRTIIEKFQTVSQLFIKKNKEAGVKVKDKYNDVLEKRRQKKEEQDEDLVDDDKPIFPNVADFDPADPTDDDVTPTAEDVEVEPETTPDPEPQIQIAPQHDDGVKELPKSHSFAEDDQKLKQELADVDHGELKTDAPVNKAYKMPPLSLLDPIKSTDQSTDRDLIKKNTQVLQSTFKSFGVKVIIKKAILGPTITRYEVQPAVGVKVSRIVNLADDLALALAAKDIRIEAPIPGKPFIGIEVPNRATSVVSFKDVMEHQDNKAKSDPMDVPLGKDVTGSIISANLAKMPHLLIAGSTGSGKSVAINTILASILMKARPEEVKLVLIDPKMVELSVYNGVPHLLIPVVTDAKLAANALRKVVKEMERRYKLFAAGGVRNMSEYNQKVAENNRDKTKPVMKPLPYILVVVDELSDLMMVGGHDVEGAIVRLGQMARAAGIHMILATQRPSVDVITGLIKANVPSRISFAVSSGVDSRTILDQTGAEKLLGRGDMLYMPIGASKPERVQGAYIASDEVERVIEWVKKQQEVSYDETMIPKKGENSSNADSKDDEPADEFYEQAVDLVRRQQTASVSMLQRRFRIGYNRAARIVDEMEAKGIVGPSEGSKPRQVLVPPIKNEGNSNNAHN*
>MNKKLCJA_00502 group_23570
MDFEKQTDIIVQAFHYDLVDEDTKPISDVRPGIRKLDVSGDDEHSEENGSYYDVAIQYDVIPAPAMFEASGLIHQIVQLKDYHGDGSDISNSDWQLLTRPLVEQLETLIYETTQLTLGQPVNLNFKAEFDN*
>MNKKLCJA_00503 trmL
MTNHVVLYEPLMPANTGNIARTCAGTNTVLDLIEPLGFQIDNKKMKRAGLDYWDKVDVRRHDDLNAFLKTLGPNDEMYLISKFSSKNYAQVDYTDPNKNYYFVFGKETTGLPETFMREYYDRNLRIPMSDNIRCYNLSNSVAMVLLEALRQQGFPNMETTHHYENDKLKDDYDRPERYERNLGENK*
>MNKKLCJA_00504 group_12690
MENNQHRGGTVFKKWFLDNRFSIVLLNVLLFFLIIWVFNKVSFVLNPAWIFFSAILPPLLLAVIQYYIMNPVVDWCERKFKIPRVVTIIVLFLLVVVALIWIINILVPIAQNQINSLIKNWPHIWNDAVNATQNALQDPRLHSFKGSIKGMIDNTQKTLFKSGQSTINATIGNISSAVSIITMVAMTLLTAPFILFFMLKDGHQLRPYITKFAPEKWQPSFSKLLYDINYAVASYVRGQITVAFWVGVMFSLGYILIGLPYGVALAILAGFMNLIPYFGTPLAMIPVIVISIMTSGSMLIKVLIVFAIEQTIESRILSPWVMGNKMEMHPITTILLLIGASAVWGLWGVVFGIPIYAILKIIVSRVYNYYRRESKLFEENAVSSTTGDADHDESE*
>MNKKLCJA_00505 group_17750
MKWIANIKKIGKKAVDNKDGMVILFGEGANKDLEDVSVIQKFSTETPVSGFVFKKGDTITVDGQTYVANYVGPMVESNMKALGHATLFFNRPVSKTPLANAIYFDPDIDQPLPNFKVDDDIVYEHI*
>MNKKLCJA_00506 pgl
MKVLIGGYTKKTSKGIYELPITSAANDARLGKAENIISVGGPTYFRKDGNLIFTVNNAGDKGGISVFQLSDQGANEVDHYLTPGSSPAYVGINRTKKLIYTANYHTAVLSVFRYNDSGKLDLVDTVTHKAETLGPRPEQVDGPHPHFFDETPAGNLVSCDLGNDTVDFYRLENDQLKHIAQYKCETGFGTRHIVFSKDGNYFYVVGELSSQINVVKFNEDTWDFENIATYKTIPADFTDHNGAAALYISQDGKYVYTSNRGHNSIAVFKVNDDHTLSLVQRVSTFGDFPRDFNWDKDQRYVVVANQNTDNATLYTRNAGTGSLTPIQKEISVPEGTRVLFTK*
>MNKKLCJA_00508 psaA
VKLRKLIPFLFLISLLAITFSACSTKGEENTAKHRVNIVTSTNIYADIAKNIVGKHGHVQAIIKNGDTDPHDFEPTTGSAKEVANANIVIANGLGYDDWMTNLANANDIHVVKVGNQLMGLKQGDNPHIWYNLNMPKKYVDYLVKTASKIDPKHAAYFKSNAASYLQKIDSIKKIAAKINGREDKPVYVSEPVFDYALERCHFKIGNQAFEEAVENETDPSAQVIHEMQVKIKARKIAFFVNNIQASSSTVSGMVKLAEQHNIPVLDVRETMPNGISYYYWMKANYQKLFEIF*
>MNKKLCJA_00511 metK
MERRLFTSESVSEGHPDKVADQISDAILDTMLKKDPNSHVACETIVTTGMVFVFGEISTNAYVDIQDVVRKTILKIGYDRPELGFDGNNCAVMVDIDEQSPDIAGGVDHSLETRENKSDNDELDQIGAGDQGLMFGFAIKETPELMPLPISLAHRLMRRVAALRKDHTLDWLRPDAKAQVTVEYDGNNKPLRVDTVVISTQTDAEVSNEEIHRAMIDLVIKEVIPAKYLDEKTKFLINPSGRFVIGGPKGDSGLTGRKIIVDTYGGYARHGGGAFSGKDPTKVDRSASYAARYVAKNIVAAGLAYRCEVQLAYAIGVAHPVSIMIDTAGTGKVDDDLLTEAVRNVFDLRPAGIIKMLDLRRPIYEQTAAYGHFGRTDVDLPWEKTDKTQDLLDYIKNKQ*
>MNKKLCJA_00512 group_3563
MKKTNVPIVTLAIFMTTFMTAIEGTIVSTAMPTIVSDLDGLEIMNWVISIFLLMTAVSTPLYGKLADSIGRKPVFLFGIALFVIGSSLCGLAQNMVELILFRVIQGLGSGAVQPVAITIIADLYALQKRAKMLGLNSGFWGVASVIAPLLGGFIVQHLSWHWVFYINVPIGIIAFLLVIFCLQEPKHSSKSKLDLQGTIWLVILLLALMFFLQDLGSNTNIAIMAALAVLVVISIIMFFRAEKRAVDPIMPLTMLKDKEFLAINLITLLISGVVIGFEFYIPTWMQGINGTNPSLAGFAVTPSSLMWIVGSFLIGGMLGRWGIKKTYDYMLLVLVVADLVLILVPIYTSFWVFCVIAAFNGTAFGAITTASQVRSQVLVPKDDIGVATSFNTLMKYLGQTMMVSIYGIAFNTMLAHGLSKRSGLNQEMMNKIVSAENAKSLAANVVPQLRQVLLGGLKAVYVVSMIVIVVSIVLNQLYRDRKLKKN*
>MNKKLCJA_00513 group_23571
MQSRACGFFTGNLISVFLLYLHILKYYFYESKIELKAR*
>MNKKLCJA_00514 ybbH_2
MNVRDRILENYTELKKSSRIIADAVLENPKILLNKNAKEIGNYTNTSAASVIRFCKQLNYKGLKDFQIDLAQSTVKQSQLKPIDMIVTKDDKADEVMTKLRVSLSQNFEDLSKTIDIKDLQKAVSLIKKSRAVYIAGIGASSFSAKDLFYKLIRSGKTVFYNDDVHIALERIYYSTPKDVMICFSYSGLTQELLLAVKQAKKNKTPIVAVTRKSESPLSKLADINLKLPDHESLMRVGAINSTFAQMFISNVLYLCSISSDLGEVKQEMEATGKLLEKLKERND*
>MNKKLCJA_00515 murQ
MNIKDLTTEKRNSATMHIDNMSTLDMVKTINKEDQKVAEAVGTQEEQIAQAIDMASKKYHDGGRLIYIGAGTSGRLGILDAVELVPTYGISPDRAIGLIAGGKTAMYLAVEGAEDSESLAAEDLGKLNLTSKDVVLGLAASGRTPYVIGGLDYAQKIGAGTISIACVNNSLIGKHAEIAIEAVVGPEVITGSTRMKAGTAQKMILNTISTGVMIKQGKVYQNVMIDVLPTNKKLVNRAIRIITSVTNVSIEQAKDVLLKADKNVGLAIVMAKTGLNSDDASKLLEKNNNNVSQVLNN*
>MNKKLCJA_00516 group_22184
MKHRNFLLVALSVLLLGAGLTGCSQKKEATATPAVTPHKSQVVTTTMYSKKLHMDWNYDVYLPAGYNPKSSKRYPVLYMLHGIYGNHRNLLERFNSQQILDGEIHRCNKKMIVVFVDGFNSFYINQKQGGMQMESAIVDDMVPTINKLYKTETNPKHVGIGGISMGGYGAARLALKYPDIFGNGVLISPAVWYRLPNNNPIKTSQYAFQDGKSNWDWKFYDSVFPTRYINSKSEKDKFFVETTSSDTTVPVKNVDRFVKTLKNHDISVKFVRDNGGNHNWAYWTSAAPQAYQWALDNLN*
>MNKKLCJA_00517 group_11950
MSKDSELASSILNDIGGKDNVSAVISCMTRLRISVKDDSKINLDQLKRLNGVLGVVQSETLQVVLGPGKVTKVGTEFSKLAGVPLGEEGGDDSNETLDEVKARAQKNKAAQKAKHDKPLQRGLHHIANVFIPLLPGIIAAGLVNGICNVIDYQSGSAFANDWWYLTIKTIGWGLFAFLPIFVGMNAAKEFKGSAILGGIGGVFCLNLTGFAAYPLNSLAVSMPFTNKPYVAGVGGLLTALFMGIFIAWTERQIRKFMPNALDTFLTPLCTLIFCGLISVVFLQPVGGWLTNIIYVAMDFLYDKLSWFGGYILSSTFLALVSVGLHQALTPIHVMLNDPTGPTHGINYLLPILMMAGGGQVGAGFALWLKSKNKRFKNMVMSSIPVAILGVGEPLMYAVTLPLGRPFITACLGAGFGGVAASLFHLGTVSQGVSGLFGLLIMQPGQQVEFLIALLISYVGGFVLTWFFGIDEARINEVFPE*
>MNKKLCJA_00518 group_2246
MKQELMKSFLNDKIKEVIEIIVTITMIFIFNGEEKMLGISVYFQDYDENYLKKAAQAGAKYVFTSLQIPEEDYSDLDQKLPRFFELCDELGLEVIPDVSPATLEKLGIKGGDFEALKDKGFKALRLDYGFDDFDLIKKLQRNFFILLNASVVSLDYLDRARNAGVDFGKLALTYNFYPHTDTGMGWTDFKRKNWMLKDYGLRTQAFVPGDALKRFPLYEGLPTVEKHRGVSPYVAAVELIHEANVDDVFIGDSKASIKNLRYIVDYQKDNILNIECSLLPQYQQLYDQVIEVRKDMPEKLIRLSLPRKPDIPICNTLNRRKGTITMQNKLAQRYSGEVSLIKSNLPFEARSNVIGFISPEYVKLLDFIDSSTKIIFRRLT*
>MNKKLCJA_00519 ybbH_1
MLNLANKISDVYPNLNKTSKLIADVYFKDSTLFLSKNLQELGAITKTSGASVIRFCRKLGFKGFKDFQIACAQEIPGKQDNTVDTIINENDEPTSVLYKLQISLEKNIADIGKTIDHQSLASAVQLMRAAQKIYVAGEGASGLAAQDLFYKLIRSGKDAAFVQSSHIALEQVANIKTEDILITFSYSGLTQEPLLMAKQAKENQAKIIAVTRAQNSPLKDIADTIIALPSNEKLLRYGAVNSLFAEIFASSLLYLSLISPNLKELNMKMKTTQNLTNQLKV*
>MNKKLCJA_00520 group_1852
MDITSLARFQFAMTTIFHFFFVPFSIGTIFVVAIMESMYVHTGKPEYKKMTKFWANIFLLSFAVGVVTGIIQEFQFGMNWSDYSRFMGDIFGAPLAFEALLSFFIESTFIGLWMFTWDKVGKKLHLFFGWMIVFGTMTSALWILTANSFMQHPVGFALRNGRAEMADFGALLKNPQLMYEYGHVIVGALLTGTTILTGLAAFQLLKKRNLSDINKKIYRKTMRLGLILMLIFSAGEIAVGDMQMQYTLHDQPMKFAATEAVYKTTGEKAPWTVVAIANPKTHEVKGIDIPDMLSILSYHKTTGSVKGMEEINKELEKKYGTHIDGRKMDYYVPVNTLFWSFRVMCGFAALLFLMAIVGLIMTRKNKETLYNHRWLLWIFALLTFSPFLANTAGWLITELGRAPWTVYGLFTIDQSVSPNVSVASLLTSNIVYFCLFTILAIIMIALVVRFMHNDPDEYDKAQEASKVVDPFSKGAI*
>MNKKLCJA_00521 cydB
MSFLQILWFILIGVLFSGFFFLDGFDFGVGMAVKTLAHNEPERDQVVRTIGPVWDGNEVWLITAGGAMFASFPYWYATLFSGYYLILLLILVGLIIRGVSFEFRAKCAPYQKHIWDNAMAIGSVMATFLFGVMFISMIKGMPIDAKGNISASFFDYFNWFSIVGGIALTLLCYLHGLNYITIKTKGVISDRAQNYAQALYWVLYVGEVVFALLLIFQTDFMRVHPIATLVCLALIVGFSVAAHVATFTNKQGMALTCSGLTLISLVALIFCGLFPRVMISSISSKYDLLIHSASSSNYTLIVMTVATCILVPCVLAYTIWAYWIFRKRISMPRIGEVK*
>MNKKLCJA_00522 group_1856
MIDKQLFKIDGAGSILKKLAGLEILQAFFIVGQALALASVLSKLWAGQPLDWLLLITFAACFIARQLISTLRDSMLEKYSGRVAEELRQQLLNKVFRDGQALVQKQGTGSLITMSLDGVDEVRQYIKLIYSKVLTMMIVPVLIFVGMLFLSWTSAVILLVMYPLIVLFMIILGHAAQDRAIKQFGNFQVLSNNFIDSLRGIDTLKYLGLSKRYSKSIFNLSEGFRKKTMAVLKVAMLSTFALDFFTTLSIAIIAVFLGFDLMNGKIALFPALGILILAPDYFLPIRDFAGDFHATLNGKNAFKRINELINLPEEKTNDLPLKTWSAQDQLKIKNLKFTYQKGTEIGPVSLQVQGFKKIGIIGMSGSGKTSLINLLSGFLTPDQVQIELQGQKTTTMNIPAWQRQMTYIPQEPYVFTKSLRENIAFYNPQASDDEIKQAIHIMGLDALLNDLPNGLDTVIGRGKRVLSGGQSQRIALARAFLDPKRKIMIFDEPTAHLDIETEIDLKKRMMPLMQNKLVFFATHRLHWLKEMDYILVMDHGQLVEQGSYEQLQQNQGYFCKLMAGMRGENNDQ*
>MNKKLCJA_00523 btuD_6
MINKIPVLRALKNDRWVRPYLEKYRKTLILAIALGILTFVCGGGLMFCAGYLISRSAAKPENILLIYVPIVLTRAFGITRPAVRYFERLVSHNWVLKMTSKFRQQLYDSLERDATIFNSKYQLGNILGLLSDDVSHIQNFYLRTIFPMFVAWGLYAIIVIGLGIISPLMGIWMLILFFLIIFAIPIWSVLINGARQSYEKTVQDKLYVDLTDNVMGVDDWILSGRSKEYLALHVNDQDKFLQINAKMKKFDRWRDFVLQIFWVLVIVSLVIWGAARFGGRSTYYTNWIAAFALALFPTVEAFASLPTAAQETNIYKDSLKRLNNLPAPDRTKHKPIKLTAPFNLVLTDVHYAYPQTNKEVLHGINLNIHDGEKIAILGRSGAGKSTLAALLRGDRVPAKGHVTLNGIDTSKFGDQMSNYFSIINQTPYLFNTTIANNLRLGNEDATDEQLWDVLRRVGLAEMVQKLTDGLDTKVDEAGLRFSGGERHRLALARILLKNTPIVLLDEPTVGLDPITEQAVINMFIKELSGKTLIWITHHLQGIDQMDQVIFIEDGQINMQGTPEKLWQTEPRYRELKKADLGL*
>MNKKLCJA_00524 menG
MLTNKVPEQDVHDLFTRVAPKYDLMNNIVSLGIQKSWRKKFLRQLDLNKNSICLDLCCGSADSTIDLTKKAKLVTGLDFNQEMLKIAQKKIRQKQLQSKIKLIAGDAMNLPFAANSFDCVTICFGLRNVPDAVKTIQESYRVLKPGGQFAVLEMSQPTNALVKLGWQAYFKIFPYFAKLTHGNIKDYQYLSKTSKEFLSAEQLKKLLEQNGFTRVAVTKLTYGAGAIHLGRKD*
>MNKKLCJA_00525 hepT
MNNSQPWQKYPLIRKPLEEVNQLIQATIRTPYSDLQDALLEMASNGGKYLRPSLLILSAQIASKKETVSKQIIQLASSIEILHMASLIHDDIIDDSDERRGKISIQARFGKDTAVYAGDLLFTHFFDLILNAISEQDYMIKNAHTMHHLLAGELGQMAERFNLSQDFNDYLTNVKGKTAALFRLAAEEGSHFGNGDEQTTQALASFGENLGIAFQIVDDILDYTGSKHLNKPTLEDLTTGVYSLPILLALSKKELREQLVPLLEKKRQMSKNDIEQIQKILLNSSVIEETHALAEQYTNRALANLAQLPQTNATVLLKKMTRKLVNRTL*
>MNKKLCJA_00526 menA_1
MSLSVFLELIEIKAKTASVIPFFLGMCYSVYYYHQVNWGFALVFFIAMLLFNMVVDMFDNYCDYYHADSKNYQEKTNIIGRENISPNLVLGLIISFSLIAILLGLYLVAKVGLPVLWMGLFCFMVGYLYSFGPHPISSLPLGELFSGFTMGFMIVLLSVYINSFQAFDWNWITIGRIFLLALADKLWISNLMLANNLCDAQEDEDNHRTTIIHFIGKKGGLIAFSIKNVLAFLVIFLLPFLGIAPKTVWLTVIIVPFVYKQNKILIGKQVKTETFITGVKTLLVGSLTYLITYFLGILF*
>MNKKLCJA_00527 group_6667
MKTVVVLGAGFAGLKTVVALQKKLREQVKIILVDRNPYHYETIRLYEVATGEIPYTGMSYEINDVINPKMTTVITDEVEKVNIADKTVELKDHAPLKYDYCVVGLGFTLSNMGIKGVTENALPMSNVKQAEAIRDHLYVEMKAYRQDHDSKHLSVVICGAGFQAIELGNAIAKVRPELAQMAGAQPDEITIRMIDGSPRLLPMFQGKLLDYALNTIKKNKVEIIKPAYVNEVTSTSVLYKMANEKDNAELQEIKAGTRIWMMGFSGSPVIEASGFKNRRGRVMVGDHLTAPESDDIYVLGDVSSVMVPGKKWPYPNTGQLALSMANYAAKDIKSRIMGQTRPDKYAYHDLGVVVNLGNSEAAGLAMGHAFKGYFAATLKKITIDKSVLETGGIKETMAIGQFDFYH*
>MNKKLCJA_00528 urdA_1
MIVVMNVLGLKCEVAPFYVTPRRPAIHHTMGGLVIDTKAHVLNKDGQIIAGLYSAGENAGGIHAGNRLGGNSLADIFTFGRIAANTAYEDKHVTDVITGASQK*
>MNKKLCJA_00529 group_4677
MSKEKELNVSEALGFTDDLMFQNVMRDPEIYRMSLNEVLPHLDIQDITVCTQERIAFNQEEKVSILDVLITDSRGRRYNVEMQVAHKADMDKRARQYLFKMMEDGFLRRKQEYGELHAAYVIFILPFDPKGKGLKRYTFVYTAKEDPSVELNDDSAIIYLNTKGTKGKIRPELDDLYRMIEGKPTSNGKLVSRIKKSMNNYRRTEEWRQHVMNTEEVAEAAKQLGMEEGIHEATVAAIHKTINMLRRMKRSPKQILQELEQDYGNEFSEEELADFVKNA*
>MNKKLCJA_00530 benM_1
MNNPEELQHFLDVLLKESNFTRAAKELYISQPYLTQLIGRIEKKLGTKIINRDERPYTLTPAGLIYYQYLENVSYNKQQLGRKLEAYTHPDQQIIKIGILESLGTYLLPEILPQFLQENPNVKIQLFENFPRENERRLLNGELDCYIGQTPEALDSSLDVVAGGEERYYVVISPASPYYQAGKFILNSDELDLKEVLQEPLVLSSPGSAIRHQVNGLFQRLRLEKNIVMESNSIITATNLAIHGVGITISSASIIRRMEQTPINLLPLDRKLMDVVFFITSKSGEKSPALENLISIFQKTHLQAKIG*
>MNKKLCJA_00531 group_10386
LINTKRPPKDTLIPGICFVVIYAVWAALVSSGSQFIHNFDNAVVNIVCNNNPANVAFAKDFTNLGNTSVITIETIIVFIVLLVFKQYAYAWFTAGVMICANGYNWIIKHAAMRQRPTVKHLVYADGYSFPSGHSVGSAALFGVLIILTILLVRSKFWKTLLIIIWALFPLMIGYTRIFVHVHYPSDVFGGWIEGITFVLLGYSFLYHFYIEPKMIDMKRKQ*
>MNKKLCJA_00532 leuS
LYNHKVVEKKWQDYWSKHDTFKTGTDPDKKNYYALDMFPFPSGKGLHVGHPEGYTATDIVARMKRAQGYNVLHPMGWDAFGLPTEQYALKTGEDPEVVTKNNIANFKRQLNKLGFSYDWDREVTTSDPNYYKWTQWVFEQMYKKGLAYEAEVPVNWSPDLGTVVANEEVIDGKTERGGYPVYRKNMRQWMLKMTAYADRLLEDLDDLDWPEPVKEMQRNWIGRSEGAQVTFKVKDSDKTFDVFTTRPDTLFGVSYTVLAPESKLVQEITTPEQKEAVDAYIKKIESKSDLERTDLNKDKTGVFTGAYAINPVNGKEVPVWISDYVLASYGTGAVMAVPAHDDRDYAFATKFGLPVNPVIEGGDIEKEAFTGNGKHFNSEFLDGLDNEEAKKRMIEWLEDHNCGKKKVNYKLRDWDFSRQRYWGEPIPVIHWEDGTTSLVPEDQLPLRLPHATDIKPSGTPESPLADLTDWVNVVDENGRKGKRETNTMPNWAGSSWYYLRYVDPHNDKELADYDLLKKWLPVDLYIGGAEHAVRHLLYARFWHKVLYDLGVVPTKEPFQKLYNQGLILKNHEKMSKSKGNVVNPDEVIDEYGADSLRMYEMFMGPLDASIDWDDNGPASTKKFLDRVWRLFVNDLDLKAIPQERIVDKNDGELDKVYAETVKKVTEDFESLHFNTAISQMMVFMNAAQKAKTIPREYAEGFVKLLAPVAPHMMEEIWQVFGHDESITYAKWPTYDPAKLVESTVEIMVQVNGKLRGKFQAPKDAAKDDLQKQAMEIEHVKKFLEGKDVKKVIVVPNKIVNIVAK*
>MNKKLCJA_00533 murJ_2
MEENNLNSKDTQNTFLKGSAWMTFGSIASRILGALYIIPWYAWMGSYGNIANALTARSYNIYTIFILISTAGIPGAIAKQVAKYNALNEYGIGRKLFRKGLILMTVLGIVSAAIMYFASPLLASNGSQSDPRQVAVMRSLSYAILIIPILSIMRGYFQGYADMMPSAMSQFVEQFARVVWMLLTAFVIMKLQHGSYVHAVIQSNLAAAVGALFGIGLLIWFLFSRRKQLDYLVAHSNNRLRVSTTELFGEIIAQAIPFIIIDSGITLFSLVDQYTFHPMIASLVHASSDTIEDWYALFGLNANKLIMIIVSLASAMAVTAIPLLSAAHTRGDYKSISKQIANTMDLFLFVMIPAAFGMAAISRPIYTVFYGPDLLGSNVLYLSSFTAISLGLFTVLMAILQGLSGNGLAIKYLVLGLILKGILQYPMIFLFKVYGPLVATNLGLLIIVALSLKHLEVQYDFNLNRTSRRLAGVTAFSVGMFLVVKLCEMGLGKFLNPDHRFNALVLVIVAVGAGVVFYGLVTLKTGLVQSVLGSKVESILVRLHMDK*
>MNKKLCJA_00534 group_7337
MNKGKTLMTGAVIFMCGSMLAACGKSQGASVKQNLNWMTSAKIITMDPSKATDTTSFQQIENTTEGLYQLGKDSKPVKVLVKKTTVSKDGLTWTFDLKKGTKWSNGETVTAKDFVYSWKRTVNPKTASQYSYIFSGIKNADQIVAGKKKADTLGVKAAGKYKLQVSLEHKIPYFKLLMAFSVFFPENQTAVEKYGSKYGTSSKTTVYNGPFLQKGWTGSNLSWTMFKNKNYWNAKAVKLQSIHFAVEKSPSTAYYLYQDGKLDTASLSSQASKNLQKSPDYVVRKTNGTTYFQFNLKMKKFQSTKMRQAISMALDRNALAKTLGGGYTGSKNFTAAGMTKVGDKDFTDLSQTKESLLVTGHHKQLAQSYFKERLKELGLKKLSFTVITAHVQVHRRILPECS*
>MNKKLCJA_00535 group_26943
MKDSNSPIYNIWMVVLLVAAYVWPIFGLAPAIYLFIKRKDENLVPLKNWITLALIWQIVLWLLLILVVVSFWVGAFAVNHG*
>MNKKLCJA_00536 pstS1_1
MLGKKTRVVVIALALLAIVVGCVVGSSKADTKGVSGTVNAAGSSALLPLVQSAAKSFMDENPDSVINTNGGGSGQGLQQVSDGTIDIGDSDLFAEEKLDKKSASKLVDHQVAITAIAPIVNKDAGVKSLTTQQLIDVYTGKVTNWNQVGGNDCKIVLISRPASSGTRATFEQYALNKTASRSNQSLETDDSGTLIQMIQSVEGAVGYVALSYLTGNPDVTAVAINGVKPTLDNVYNGSYKVWNYEHMYTKGQPKKAAVKAFLKKMLSKEYESKVEGMGYGVASKLSDKAKKEHK*
>MNKKLCJA_00537 pstC
MDKVVQKAIASDKRWRAVYIACGLLIVALTLLMGAFLLYQGSQTFIKAHHSIWEFLFTSDWAPLDKTGLFGGKVGAAVYIVGSLETCLLALVICLPFAIGSAVYMTEISPKIGEKYFRPATEIYVSIPSVVYGWFGMTKLVPLIKNIFHPAMGGYSVLAASIVLAIMIFPTITAVSADAIKSVPMSYREGAYGLGATRWQVIGKVVLPAASGGILTGVILGLARAIGEALAVAMVIGKTRSFAANLLSPTSNLTSAIAADMGNTAQGGEYNLALWTMALLLFIISIVLIVLIHKLANGKKDK*
>MNKKLCJA_00538 pstA2
MNRAKKKDRFMTGVFYAIGWLMLAFLLYLTFTIIFDGLKGFSPDFLGAAGNGIFNQFFNTLYLVFLSLLVSVPIGIGAGVYLAEYAKEGKLLTMLEVSIESLSSLPSIVIGLFGYLAFIMWTGMSWNIVAGALTISILSIPLITTETNNAIRALPIEYKEGSLGLGATKSETIRKVLIPAAMPQILTGVIMAAGRGFGEAAALLYTSGQSTYINWHNFWKITSPTSPLNPFRSGETLSLHIWVMRTEGALNPKATQIANFTSAVLVVLALLFTLVTCRISDKMRKRNNGGN*
>MNKKLCJA_00539 pstB3_1
MEDKITIENLNLYYSDFHALHDLNMHIPKNEITAFIGPSGCGKSTLLRCLNRMNDLVEGCRIDGSVKLDGTDIYGNDLDVTVLRQRVGMVFQRPNPFPMSVYDNVAYGPKIHGVTDKQELDEIVETSLKQAAIWDDLKDRLNKSALGLSGGQQQRLCIARALAVKPEVLLMDEPTSALDPISTSKIEELALQLKKDYTIVIVTHNMQQAVRISDKTGFFLLGDLVEFGETDQLFSMPKDERTERYITGRFG*
>MNKKLCJA_00540 phoU_1
MTRSRFDEELDNLQKSMEDIGKLCQEAILEATNTLFTGDYHEAEDSVNLHRRIHKSERKIEDSCLRLLMEQQPVATDLRVISSSLKAVYDLERIGEISADIAELVLNEHLSIANDQLNLKSMVQTSTSMVDDAVTALSTKNLELAQAVIDRDDIVDDDFDHAREILINNFSKDGNPEYLINLMMVAKYLEKIGDHAVNVAKWTKFVATGKAGR*
>MNKKLCJA_00541 phoB
MTEIWCVEDDESIREIEMYTLESMNFKVRGFEDGTTFVKALAEKHPDLVILDLMLPDEDGSDILKKLRGNSSTEELPVIIASAKTAEYDKVKNLDSGADDYLTKPFGMMEMVSRVKAVLRRTNHKKEDKIEKDGIKILLKRHEVYVDGQEIELTLKEYGLLKLLITHPGTVFSREEIMDQIWETGFYGETRTVDVHVRTLRQTLSEAGSHIETVRGVGYRYHEGN*
>MNKKLCJA_00542 group_19306
MLTPYAIIETVLKIHQEYNLDSIPVFCNVAHYLDETQLKELSKIVRQLKLKIILIEFTDKKYGVAVKDAQVAYIDRDLVDWY*
>MNKKLCJA_00543 yqfL
MVETKDQNELNIIIISDAAGDTAFSNATAAAAEFPNCNINYRRYPFITNQKKLDEVLTEIEKYPNLVIIYSLVKDEMQMPVIKFAREHNVECVDIFSPVVEAIQQTTHMTPDQKIGAQHSLNQKYFDRISAMEFAVMYDDGKDPKGFLEADVVLLGVSRTSKTPLSLFLANKNLKVANLPLVPETHIPKEIYEIDPKKIIGLTNDPSVLNEIRRQRMIAYGLNPDTTYSNMDSINKELESAQALYKKLGCYVINVAHRSIEETAALILEHLGIDDYAK*
>MNKKLCJA_00544 rpsU
MAKTIVHENESIDDALRRFKRSVSRSGTLQEYRKREFYEKPSVRRKLKSEAARKRRHY*
>MNKKLCJA_00545 yqeY
MSLSDQIMADMKSAMKNHDKTTLNTVRMIKSALMNEKIKAGHDLTPDEELTVLNREKKQREESIDEFIKANRDDLAEETKKELAVVEKYMPKQMNQDELRAAVKETIDEVGAKGKSDFGKVMKALMPKIKGRADGKAASQSVRDQLN*
>MNKKLCJA_00546 ybeZ
LAQTTFTPQRPENIQKLVGVNDGNLKLLSEGYDLSVSDVGNEIVIAGDDEEKIKKVVAVLKALDSVVNTGVNIGAPDTVSAMKMADKGTTEYFADLYKKVLIRDAKGRPIRVKNMGQKRYVEAIDKSDVVFGIGPAGTGKTFLAVVCAIAAFKKGEVSRIILTRPAVEAGESLGFLPGDLKEKVDPYLRPIYDSLYAILGTNTTDRLMERGVIEVAPLAYMRGRTLDDAFVILDEAQNTTDAQMKMFLTRLGFNSKMVVNGDMTQVDLPGRQHSGLIDARHILKNIDQIKFINFSANDVVRHPVVAKIITAYEKEDIKH*
>MNKKLCJA_00547 ybeY
MDPIDITYNDEVGFLDDEKRNWQDWIMKLLLLAKKEIGKDNNLEMSINFVDEDRSHEINLKYRDKDRPTDVISFAIEDGEDSIDLAAFADDPDFQEDIGDLFMCPSVIKRHSKEYGTGFDREFGYTIVHGFLHLNGYDHIKPDEAKEMFGIQGKVLEDYGLPLYPDQLDEGRGK*
>MNKKLCJA_00548 era
MEEKEFKSGFVALVGRPNVGKSTLMNYLVGQKVAITSNKPQTTRNRISGIYTSDEMQVVFVDTPGIFKPHSKLDDYMDKASVSSLNDVDLVLFMVEPEEMGKGDQYIANLLKEVKVPVLLVINKVDEIHPNKLLPIMDSYHKLEGFKEILPISATQGIGIEDLLKTIKEYLPVGPQYYGADQITDRPEYFVVAELIREQILRLTSQEVPHATAVAVDHMDTHQNGKLLIEATIYVEKDGQKGIIIGKGGKMLKQIGINSRQEIERLLGEKVNLRLWVKVQHNWRSDPNFLKRIGYDKKEL*
>MNKKLCJA_00549 recO
MARELKEVQGIIFKRQKYKEADLLAKIMTKQDGIMTLIVKGALRPKSRLSAATLNFSIGTYVIYTSEKGLSNLRTYKGARQFDGLYNDLTKNAYISFIFDLIDHAFVEYQPIGKYYDLALFALKKIDSGVDAEMITQIVQMKILAAYGVEPQLKHCVICGKEKGVFDYSIKMGGVICSDHFSTVTSRMHLKPKETAVIRTIGLLPIERLGDIKINEETKRATRKAIDRIYHETIGLNLKTKKFLDELKLFS*
>MNKKLCJA_00550 glyQ
MADKKLNIQNMIFKLEQFWSSKGCMIMPSYDVEKGAGTMSPYTFLRAVGPEPWAACYVEPSRRPADGRYGENPNRLFQHHQFQVVIKPAPKDIQQYYLDSLKVLGIDPLEHDIRFVEDNWANPSMGCAGVGWEVWLDGMEVSQFTYFQVVGELDVKPTMSEITYGVERLASYIQDVNSVFDLEWGNGILYRDIFKQPEYEHSKYAFEESNQEQLLQFFDIYEATAKRLLDKNLVHPAYDYILKCSHTFNLLDARGAVSVTERAGYLSRIRNLAHEVAVKFVEEREKRGFPLLKSAEDKKAGVENG*
>MNKKLCJA_00551 glyS
MAKDYLFEIGTEEMPAHVVPRSVKQLADRTRKFLKENGLKFKDIKTFSTPRRLTILVEDLAEKQDDIDEVKKGPAKKIAQDQDGNWTKAAQGFARGQGMTTDDIYFEELKGTEYAYVHVQKEGKKASDILLGMSDIIKAMTFPTKMRWDSNDFEFVRPIHWLVSLFGSDVIPVKILDITAGRKTQGHRFLGDSVVLANADDYEDALKDQFVIADADERKDMIVRQMNELVKKNNWQVKPDRDLLEEVTYLVEYPTVFAGSFDEKYLKIPDEVLITSMKDNQRYFEVYDETGKLINHFIAVRNGNKDYLDNVISGNEKVLVARLDDAQFFYDEDRKYPLSHFVDRLKNVSFHDKIGSMAEKMQRVRMIGDYLAKRWDLPENVVKDFDRASELYKFDLVTQMVGEFAELQGVMGMHYARLAGEDEEVSVAIKEHYMPATAEGPLPETTVGSLLSIADKIDTIVTFFGAGMIPTSSNDPYALRRYAYGIVRILLNEKWSLPFNEVLPEIISMLNGVTPAKLPKSDADQEIADFIRDRVKQYLQKNDFKYDIIDAVLASSQQDPSQILAAATVLQLHHDDEEFKPVVESLTRIDNILKKAKFKSNTAVDESLFDDNSEKELYAGVQNLQDIESLADLYQGFVQLQPVIDQYFETNMIMAKDEKVKNNRLAQLYAVNELADRLGDLSKLVIK*
>MNKKLCJA_00552 dnaG
MAGRIPEDFISEVRSNVNIVDVISQYVSLEKKGKDYIGLCPFHQEKTPSFTVNADKQFFKCFGCGKGGNVFKFLMYKDDLTFPESVERVAEFAHIAMPNGYGHNSGTKLNPLMQMHQDAVDFYHRVLLTTKAGERGMQYAQKRELDQEILDHFKIGYAPKADNVLITYLRSKGYQDDDLAQSGLFVQARDGQLYDRFRDRLMFPLDNENGRTIGFSGRRISDDKTEAKYMNSPETGIFTKSKVLFHFAEAKKAARGEGHLVLYEGYMDVIAAYKAGVKSGIASMGTSLTDDQIYLLRRITPNIIINYDGDDPGVHAEERAARMFNKDGNFNLGIVVLPEKLDPDEYVKKYGAEKYLEEVKGALTPTDFFLKRLEQKYNLDNDREKIAYLGEAVKEIAQVRNPVEQDMYTEKLAKSSGVSIASLKANLAKERRRNNRARNHVRNSQRNSPDYPIDVPLPGDEDVPTEQSVVEKNPSQTRLLYLFIHSTDAQKYMLEGQFHFPNQDFETLAQDWLKYAETHENPQIDGFLDFIPEQLQGIIVDAEMAQMPKDSTIQEVDALVLALKRRNIYSRLNELQAQLQDAKRKNDAQGIIAITQEIIGLKRILG*
>MNKKLCJA_00553 sigA
VAEKETTQKLSLDKMVKQVVKDVKKDKSITEEDFTARLIKPYNLQGKAVDQLVQEFEDNGISIVDENGDPSKLALKKQKDVEKAELKDMSAPSSVRMNDPVRMYLKEIGRVPLLTADQEIALAKRIESGDEEAKQELAEANLRLVVSIAKRYVGRGMSFLDLIQEGNMGLMKAVDKFDYRLGFKFSTYATWWIRQAITRAIADQARTIRIPVHMVETINKLIRIQRQLLQDLGREPTPEEIGAEMNMPTNKVRDILKIAQEPVSLETPIGEEDDSHLGDFIEDKDATSPEQHASYEMLKEQLEQVLETLTDREENVLRLRFGLDDGRTRTLEEVGKVFGVTRERIRQIEAKALRKLRHPSRSNQLRDFMD*
>MNKKLCJA_00554 group_16305
MKKTESKFALLAALIAILAFASIPLWQNNLNSLRPQTHTVKKKKTAKKKKVVHLTWGYPFKKLYEKKIKFKSGQKFGETDVIRRVYPSKSYFHDGYDFGFSEVGHSSVYAVHAGTVHRVKYAPGLGLYIWIISDDGYVEVYQEGFLSITDIYVKKGQKVKLGQKIGKLTGSHIHLGVTKTDKDYIDKKHDNTPCKYYWKDNGTWLNPMKIIEDNLRAAGKDPVQ*
>MNKKLCJA_00555 group_17755
MSRTENVTLTNMCMVKNKDQVLVLDRNDPVWPGLTFPGGHVEAHESFHDSVVREVKEETGLTISHPQLVGVKQFYDHNDERYLVFFYIAEQFSGTVKESDEGKLTWMSAKELKKQKLAYNFDHDLPVFFEQTISEHMLDGKRDELF*
>MNKKLCJA_00556 trmK
MNLRLNTLAKMVDPGSRVADIGTDHAYLPIELVKNGKIDYAIASDVAEGPLENAKNDIAAAGLTEQIETRLGSGLETVTHADQIDTVVIAGMGGKLMTDILDRAWSKDAQFKTLVLEPNIGEAGVRNWLMMHNYKIISEKLIAEAGHTYELIKASLTEEKHEMTEKEIFFGPFIVQEKNPVFYQKWEGQLAYYQRFLVNLNKARKKDEDRINEVDHDIKLIKEELEK*
>MNKKLCJA_00557 group_14906
MTKVKDIVARLRQDFPENIASQGDPVGMQIGSMEADVTKVMTTLDVRPQVVEEAVEKGVDFIVSHHPVMFRPAQNLDFANAQNAMYGNIIKNGITVYSIHTNSDKAQDGSADWQAEELGLQDVEPFCLDDDGIAMGRKGKLPRTMTAYDFAYYVKEKMQIKMARLITANNEKPITSVGFICGDGGKYWTRALDDHLDAFITGDVYYHVGHDMISSGLTVVDPGHYTEKLFKYKVYGRLKKWNEENNWNVGIELSEVSTNPFQDLF*
>MNKKLCJA_00558 pepT_1
MEYPNLLPRFLKYVKVNSRSDEHSDRFPSTEREENFQKNVIMKDLEELGLSDIHYNQNAGSVIAEIPSNVDYDVPVMGFLAHSDTADFNSENVKPQIHENYDGESKIQLGDSEFYLDPKVFPHLKNYKGQTIITASGDTLLGGDDKCGVSELMTFAEYLMNHPEIKHGKIRLAFTPDEEIGTGAEHFDVEDFGADFAFTVDGEAPGKLDWGTFSAAQFSLDIQGVNVHPAVAKGQMINAIQVGIDFHNQLPEHDRPEHTDGREGFFHLMNFAGTVDNAHLDYIIRDFERDGLEERKNLVKSIVKKMNDEFGTERITLKMWDQYYNMADELKKHMDIVDLARDAYKAEGLEVNEDPVRGGTDGSQLTYMGLPCPNIFAGEENMHGRYEYTVLESMWKAVDVMIKMAELNAERAK*
>MNKKLCJA_00559 ytrA
MEFKDNIPIYLQIEQYLYRQIALGKLTAGEKIPSVRKLALELTVNVNTVQRALQQMNSQGILYTKRGEGNFVTEDTKLLSETKQSLINNELEQFVQNMEEFGIGKNELVSTLENYLKNGGDQNE*
>MNKKLCJA_00560 natA
MNDLLAIKDVSYKKNQKQVLQDVNLNLAPGKIVALLGENGAGKTTLMRIIAGVAKNYKGEINLEGATKEAERKAKLSFTDGLTGFSDSTKIKEVVKFYATIFQDFDENEFDELRKFMKLDPEMKLSQLSRGMREKLIIALTFARKADLYLLDEPFGGIDAMARKKIINSIILWKDEKATILISDHFVNEISSLLDEVVIVKDHTVLEHKSADDIRQTHKSIEEYYESFYADEDDE*
>MNKKLCJA_00561 group_14360
MTSFNTLFNRMFQEKSKSVYLIFLIQAFASLCFTIIGFVSENGTPEFVNGKDTSSVNVIVAFLAVFAVMMLITSFIADFVYWIISSIKNEKINRSQTWRLIPVTDTKFLLSNFGTAFLTYIWLGILEAVTIIVTLLPMLSDQDVRKAIGQASIHLSARDWQTMLGSLLLIIFIGYAWYAIVSLLNLASRSIIDFLPGGSSKVWTFIIRVIVIIAIIWILGHAATIIFSVLGKFSPFMVNSQDINYATTILQFLVFDVVITLIDILLLNKFVEAKQN*
>MNKKLCJA_00562 group_16307
MANFKTLFKQMFVQKRRYANLVLLLQVFAVLFLLVMALLDKSNLAYLNISKDSNWLDRLLSAGMLETPIADVIFVGLLCWQNEKINLSQTWQLAPASSVKIWLINMLSSLVECIYIFVIQVILGFVAAMIDNLSHHYSLLHDLVDAKVTWADASLLIEFLLFLTGTVLVIMTFVSFANFLTKVIVDQLPVNNNIVIKLFVMAVIVIIAILIAEQLNEQITAMYLHRFAKEAAYDPLGISVVEYFAGAIVLGAIDSYLMSKFVEPKIINR*
>MNKKLCJA_00563 group_7116
VTNFWTLFRQMWTQKRKFIYLVFLINIFAVVFLSGYFLLFKNWNGLANLPSKNLGQFWRNNFVYVTLYIDFAFCAITCWQNEKINLSQTWHLAASDERKTYLANIFSSLLACGYFFLLQEIVNSLLLIPSCGADSFAQAFREFGLYPIKTVPGVEITSNRMLAFHWLFIILIILIIYFFVSFANFSSRVITDFLPFKSTVWARLLIIAILVIVAAYCGMIFMSKLQGFVDKSPNLQATDPIWLDDLCLFIVSLVFGILNLVFVKKYLEPKID*
>MNKKLCJA_00564 group_23573
MNEQEELSDAIINFQVKHHVNDTDLAFASHLSVEKVHAMKVGDGQFTAEEVNQLYDYMSANA*
>MNKKLCJA_00565 spsB_2
MVETKKRNDDESIGRFVLDIIIMFAILMGIYYFIFSFFLSNETVSGPSMQPTFENGDRLIAVRHFTPKRNDIVILKAPDQKGALYIKRIIGTPGDMVTSKNDKLYINGKQIAEPYLNNGYQRKSHKLGELYTNNFTLKKRVPKDSYFVMGDHRDVSKDSRYFGFVKRSALVGRVVFRYWPFTQWKTF*
>MNKKLCJA_00566 group_11331
MTKFLTKLTKLEQEINHTAVKRQVEEIALIDSYVQAGKPLKRAPRRLGLLPDEFEEVLVEVGPDKEGALRDLNNLLNNFRQYLSLIYGIWSLPNIQTAQLIKNKLHVQTALEIMAGNAYWSQALTQVGIKVHSTDSLEWAKTSTTGAKPFYPVEDLPADQAIKKYHTVNLVLCSWSPNFGHGDLETVAAWHKYNPSCHLLFVGEKDGATNSPEFWHQNWFKNSAALDEINHSLQSFDFINEQVFEIKNEF*
>MNKKLCJA_00567 group_11334
MLSNIESNYADELLEAHGLTNNTRYFRTDSDDKISTFLKYLDKNYANHQIQLHLDNNYEKKQVLVWANHAVTGLPTESGRYFSPDDFKGQVSFVVLGPTVKLNLLDVQNNKYVILGKNYYSVIGEFKDYPQVEMDKYYLSTGIDQPTAKDQLKNYRIVVDATPAVIEKIAKHYHASLHIPSFVQEHHRDRLSVVPDILMLVVCLLVGMITNMLLAIGIKRQARLTRLHDDLLRNWVINRSVRLFLIEAIFALATYFFLRWHAFYSTYGSLIVTLIASWVVIVLAFCGMVYYLVRKDRKIAKSTK*
>MNKKLCJA_00568 rsmF
LLNLPNEFKTKYEKLLGTKKAQELFAAMNEESKKAFRINTLKPTKVSYELTDSVPQINSAYYGEVSGEDPEWVSGSVYSQDPAAMFPAAISGVRPGERVLDLCAAPGGKITALGEQLKGEGLLVANEISATRVKALRENIERWGISNALITNESPEKLVPIFSEFFDVILVDAPCSGEGMFRKNPEAIDYWSQDYVLTCQNRQKEILNEAVKMLQPGGRLIYSTCTFAPEEDEQIVSWLNKEYGFTILDTGIQTNKIDVGQPEWADGNPDLTKTLRFWPQDGIGEGQFVAVLQKVGKARIEKKSKNKKAKRDPWRLTKNDQELVGQVMDQFNLPVALSDWRNKAKVRNEHVYIPAISLPEKSKLHVINNGVELGILKKKRFEPGHQLAEVLGKVKQERVYDLPTIEEYQNYLHGETVKVDSDLRGFVLVSYQKLIFSFGKIAGNQVLKNFYPKGLRK*
>MNKKLCJA_00569 group_10125
MIKLIATDMDGTWLTDQKDYDKELFLREFAEMQKQGIKFVVASGNQYANLMTRFPEVLDKIYFVAENGALVAQGRQILHVDSLSDDIYQTLLKITTEYPYPAVVMGLVSAYVKKSSGRAYKQEMKKYMEHITVVDSFGEIDDQIFKVSLTVPEDKMSKILRELKEKYPEVGFVSGAADSIDMQTKGMNKAVGLAYLSQKLGIKSSEMIAFGDSGNDVGMLKYVGRSFATATALPEAKQAAGQIIGSSNESAVQKEIAKLLEIK*
>MNKKLCJA_00570 fni
MSIRSERKEEHLKLAQMFFNKEKYNSFDQLHLLRPALPETKVDPTILGSEMFGKNVSAPFFINAMTGGSAASKQINQALGQVAQQQNIALALGSASILAKETDQLDSFMVARAEDPDGVLIVNVNPETPISAIKQIIQELNADALQIHLNTIQEIAMPEGDRDFRWLDSIKAIRTAIDLPIIIKEVGFGLDQTSIHLLKVNGIEYFDVAGSGGTNFAQIENARNASDVSYLEDLGLPTVVTALMAWQEQVKFYVSGGVRNPLDILKGLALGGKFVGISNVFLQEYIQNGSTGLEQLITNWKNELAALIAVYGKKDLASLVQIKKYYNLPLKAQIDQLL*
>MNKKLCJA_00571 group_12986
LITEKAPGKLYIAGEYAVLEQDCPAILVAVNQFVRVSITKSKGATGLIHSKQYSQDSIHWVRQGSKMVIDNRDNPFEYILSAISFTEQYCIEQNIKMKVYDLHVNSDLDSADGKKYGLGSSAAVTVATVKAILRFYGVKMSNELVYKLSAISHYSVQGNGSAGDIAASVYGGWLAYQTFDKKWLKQELANKTLVQVVNEAWPGLKVELLTPPKDMKLMIGWSQKPASTSRLVDETNANKAALNMEYKNFLAASRACVLKMVQGFEANNIALIKQQIRANRKLLQHFAKINQIAIEIPRLSQLIKIAENFGGAAKTSGAGNGDCGIVITDANTDVEALESEWRHNGIMPLNFKVHQIIMAH*
>MNKKLCJA_00572 group_11946
MNRTARAHTNIALIKYWGKADDKLRLPLMSSLSMTLDAFYTDTSVEKTDGENQFFLNNQQQTAAASQRVFAYLKKLQARFHVTGNLIVKSVNHVPTSAGLASSSSAFAALAAAFCQCYDINIDLEDLSRLARIGSGSASRSVYGGFAVWQKGNSDETSYAYALDETPTMDLHLLAVELNTKQKKISSTYGMKDAQSSPFFRPWLERNNSELNEMIKAIKSNDFTALGQLAELNANEMHAINLTAQPEFTYFEPQTIQAIKLVEQLRTEGIECYYTIDAGPNIKVLCQLRNSKDIIQRFSSEFNNVNIVNASFGPGITYLD*
>MNKKLCJA_00573 group_10246
MKSSYLAHGKVIIIGEHSVVYGYDALAMPIKALHIKTTVESASQMWMDTARYHGPLFEAPAEYDGLKYVVKHMQKKAGNNHPLKITYTGEIPMEHGFGSSATVALGTTRAMNQFFQLNMTEKEIMTVTNHAEMINHGKASGLDAATVNSDYLVFFNKKMGPKILQTKLGATLLIMDTGQLGNTKEAVFLVKKMLEKSDYAKKKIARLGELADLTKKAWIKHDRQAVGQIFNEAQEILHSFDLSTNKIDQLQKIALSNNALGFKLSGGGLGGITISLCDNETVAQEIASKCKDLISDYWIEEI*
>MNKKLCJA_00574 addB
MIKILTGRQTDPLQEKILEEAVENYQQHPEQETFIIVPNHIKFTTEVRAINKLATSKQQTETAVKNLHVLSFSRLAWFFLKDAEQGLPNQLDDAASAMLLAHIIENKKDELTIFENVNVNSGLVNQLYQTILQVYDGNLDLDEISEDNLDQETKNKLHDLRIIYDAFIKEIAGKFSTKNEVQLQLNEILAKSKNLKQASFYFCDFSHFSLQETLTIKILMRKAKDVILAFKTRLGEINSSAEEGDYDYVIQQTIKRLTLFLQERKMDYVTATFPLNSQSNGREILNSLWTETIPKVDELKQVQLVKADSRYAEAYFVARTIYQQVALSNYRYHDFLILAPNLKEYETYLTPILRQNQIPFFNDLQQEMKYHPLVVLIESLFNLHENPFQTQNMLAILKTHLLIPSWYKEEAEYIHDVDELENFVLAHGINHNLWKKHFDNFVNAEVIRLDKMDDEVAKIDRLRSYLVDKISTFFKIIEQEKDSQKALTIFFEFLTKNGIADRLEKWRDEANEAGDLQQAQQPEQLWDLLMQLLQDYLAINPETFDLNEFFNMLISAFREANFSQIPSTLDAVNLSEMGMVQTSGYKQVFIIGATANNLPQIQKMPGFLTTENLNQLQNSFNSESYLEDSQQLNNLDQNYQFGLSLALAQDRVYVSYPVLNASNEELDPSIYYQRLKDYGAQQFVQHDLPEKMQDLLSFITNPDASLGYLTYMNSINSGLAVQELLKITQEQLPQKTKTVLEASDFDNQPENIGQDLASQLYGQNLNSSVSQLETFYENSYEYFLNYGLKLRRRFENEFDVIQAGNYFHETFDRLVKKLNKQHTDLADLSSIELEQMLNSVRNVMKDEGKYSQLMNDPFNQYLFKCLDHTTSKVAHNWRRSLKETPLRAKYSELSFGLGEKIKGLSLKVPDISGQHKVDLRGKMDRVDLANFNDKDQVLAQVIDYKSSAKKFDLGMFYNGIALQMVSYLDVLTKNDQFFAGKDRLSLLGAFYQTVTRQLERLNSNKLIDSSLNLKKGATDSKPKLMYTGLISNDPEILVEAEPLLDDHPSYSSELYTGVKTKARGGFSLPRDRNFSEEEIELLLEYDEYLIRQASSQILSGKIELNPYRYGKAKNALTYSDYRDVFFFDAMLRQNQYHEINNLNKKELILKIKEKLGKEQ*
>MNKKLCJA_00575 group_203
LSQFTKEQQQAIDDRGHDILVSASAGSGKTTVLVERVLREILSGTQVDELLVITFTKAAAEEMKTRIKQALSAELAKPGSNRRYLREQLNQVDTANISTIDAFCLEVIHRFYYSVNLDPSFSILTDDTQAALLKERALREIEGEFLEKKDVNFRHFYDNFAGDRDADSPRDLLLDLYDFAMAKPEYRSWLKKLVDVYVVNGSIVESDLWQKQIKPYLLTSIGDLQGKINDYLENPVIETKELAKAKEAFTLFAQNLDHFVFALENDADYDKQRKLLRSCVFTANYRKSSKWDEDVLNFYEDLQKLKDEAKNLVFDTFTSFFAVDEQEQIKVMQRGQKIVAAIAKSELALIDRFNKLKRSENLLDYSDMEQLAYQILSQDTSNSQMAREFYQNKFKEILIDEYQDINALQENIIQQIKNKDKNTLFMVGDVKQSIYGFRQAEPSLFLKKYHDFANDDNKQTKRILLSDNFRSTEPVTKIVNQVFKSVLSSDFGGIDYQKEGQLIFGAKYYPENTPKASEVIVHEKKNSSNEDENEIDFSEIQMVLARIKQLKEERVQIFDSKTGMRELRYSDIAILTRSRSDNLEIMQEFAKQDIPLFVTDAKNYFQTFELTVMMNYLKIIDNPDQDIPLVSVLRSPLFNFGEKDLAKIRIKSKNSTFYSALTSYVGVGDELSTRIKDFLNQLADLRKFATAHRISELIWSIYARTNLLEIMTALPNGEQRRVNLEALYERAASYESAGFKGLYQFINFINRMRQSQKDLAQPLLTKEAGNAVRLMTIHGSKGLEFPIVFYVGMQHKYQMRDLKGNYVISSDSIGITLREEHYRIDSLVKAMGNVTKKRQLLEEEARILYVALTRAKQKLILVGDVPNLDKRVKEWSTELNQIGQLSLADKLSSTSPLSFMGPALALDRHLAVKMSDITNSLDKSQSFLYINYENANGELPDYQKAETSNDKTQSNLLNQTTKRLYQFNYPFKDASETTAYQAVSEIKKAFNDPIETELENAHLLTSTNRYLQPIDTKPNFLYQTKFTGAEIGTATHMILQYYDYQGNGAEDQLEVEIQELIKQKKLNPEIVSSLKKDQIEWFVHSNFAEEFWQKPENLKREIDFSSLISAKTLFKNFSDPNAKILVHGTIDGYFVKNDGIILFDYKTDHVDQSHLSESIELIKEKYTGQLRLYEQAINEFSQKKVIGKYLILLDAKQAVEVK*
>MNKKLCJA_00576 group_1473
MAKSFTKDTFAVVDLETTGTQRENGHHIIQFGCAIIKNLKVVKTYSFLINPHREIPQSVVNLTGIHDQDVAKQRDFDYYAPKITKILQNTVFVAHNVDFDLPFLNYELVQHGYEALTNKAIDTVELAKIAFPTFPSYKLSDLTTQLGIKHLDPHKADSDAYGTAVLLLEIFNKLESLPQATLNTLSSLSHGLIRDTSWVITTIADNLRQEKRPLGKEYMQVRNIILQKQNDNSEAHGGNAKFPKTDSEKQKLFKDHLHFRRAQVDLINHLHQFINDPDKRAMLIEAPNGTGKTFSYLFAYAYQLYSGRKLVVATPTKVLQEQVIEHEIPQLFKVIKLDLTAEVVKSSSRYLDLDGFVQTIFQGTPNKQTLILQMQILVWLTKTKTGDLDELNLTNYNAPLFAQIQHPGDARVGSRFAGVDFWNLARKRQEEADILVTNVIKLRH*
>MNKKLCJA_00577 group_11778
MSFRFTLFYPENLAPASVNEVLRQLLIPRKWRHFLRIEQNILVNGNYRYFNQNILPGDKIEINLDHVESDQQAYAPSGKMPDVIYEDDNLLIINKKKGQKTHPNLNETNTALNDCTTYLGQSPYIVHRLDMLTGGLLLIAKNPAVVPILNRELTSKIFHRDYLAKVINADHLAERGTINAPIGHDPLDQRKRKIDPTGLRAVTHYQVLQKNDDNTAIVKLTLETGRTHQIRVHLASLGSPIVGDPLYNPDFASERLALDAYEISLVQPYSFTKLNVKLPKNKIEL*
>MNKKLCJA_00578 pbpF
MNNDQPRRGGFKDAWHRFDSRFFIGRWIILILLTLMLLTCTYYTIKVKTSNIANLKASLSTTTTIYDYKGKKAGSLYSQKGSFVEYDQISPNIQNAVISTEDRTFWKNPGFSIKGMARATLSLVIHHGQVTGGGSTLTQQLAKNSLLTQQQTFSRKLEELFFAIEINHVYSKKDILTMYLNNAYFGNGVWGVQDASRRYFGKNASELNPSEAATLAGILRNPSFYNPVDHMSNALARRNLILNLMVDNNKLTAAQAKMYQKQGLTLRNTFQNKNGYRYPYFFDAVVDEAISKYGLTEEQVMNKGLKIYTTLNQNYQGKLQDTFEQSWLFPQNGSDGTESQGASVAMDPSTGAVRAIIGGRGKHVFRGYNRATQMKRQPGSSIKPLAVYAPALQNGYHYDSQLSNKLQKFGKNGYEPHNVDNGYSNTIPMYEALEQSKNVPAVWLLDKIGVSKGVQSVENFGIKVPKSDRNLALALGGLSSGVSPIQMARAYSAFANKGNLPNNSFFITKITDASGNVLAENNNPSSHRVISENTAKEMTTMMLGVFTNGTGRSAQPNGFRVAGKTGSTEVPNSYGFGTKDQWIVGYTPDIVLATWVGFDHTNKQHYMQGISETGITRLYKAEMEGILPYTAQTEFTEKAPNQIVKNNGSNDDWTNGLGEKIQDGLGSAGQKINEWYNSLKGLFGQ*
>MNKKLCJA_00579 group_21081
MVNIYDAANKLAEDLTQTDQYKKLQEAIKAVEDDKDASALFKKMDELQNKIMQAQQAGQPLSAEDQQAYKDLNDQVQKNDKIVSLLTNEQGLYDLLGEVQKAYTKPINDLYEDLRN*
>MNKKLCJA_00580 group_11340
MKFIHFADAHLDSPFRGLSFLPSEEFNHIYQAADQSLTKIVDLALQENVDLVLIAGDTFDSNTPSPRAQLFFAKQIKRLTDQKIQVVMIFGNHDHMKQEDLLVSPSPYFKLLGNNETVEQATFTTDAGFNYDVIGFSYLNNHITEDKIPEFPAKGKNYTFGLMHAQEKSATASQNVYAPFTVDELQNLNYDYFALGHIHARNNLSSTPWIVYPGNIQGRHINEMGAKGCYLGEIDENSGKTTIDFKETGPILWQGTKINLEGAISKADLQAKIIAKLESGQKTYFSLTIAGAQYLSAEERDLVQDLDFWQTISQSLPFASQLVDVRFVVNTSLKLNDNDQQAFQAAKEELFAPAEFKQIVSDWQKKDPEAAKLAADPDFIAAVKNLTEVKLMSKLKGIKDETETN*
>MNKKLCJA_00581 yhaN
MRLKQIKIINFGQFSNKTFDLPSDQINVFFGANEAGKSTTVAFIKQILFGFHLRSNSSPFFEDYTPLAHVSPMGGNLVFTAADGEYELERLYAKGDKTKKGILTVKKDGQVVPESVFFDQIQNIDGSFYADSFIFNQEMLGQVNSLSQEDLLERIYYLGAADSSKLLEMRDDFAKETGKLFKKTGKKPEVNRLLKEMTDQRDKLAQTKNEFNDYEQLHQDFVQKRAALNRQKQDLAVLQKQEQDLHDLQKEMGNYQTLLDLQKQVKDVDFNGQNYQKAQDIMAQGRNLQKTIQSVEAQLQGLGENDQSDFTLEKKLIQQKPQLLQWQAEYRNCLQKADQLKQEKEQLLALTPELKNLLKLTPEQIEQMQADYQALPGAVNEPAYVTTNDKLWYVIGAVLAALGVVLLVALGTVGVIALITGLIFLAAGYLKNSNQNKQNAAVLEKQKLVAQKRQAFQKKYGLNPDTLNLNSLLTNLNQYQIKKNAAQTNNKQVTVLNQNVAQLASSVQNALKQPIDNDFSQVLNGLDELETQISEKQELLQRKSSLTASLKQDKQDLKELGLKLQALFAQANVENMAGYDQLYQDSLNQAKLKTQIAALKESLGDDLQQLQMQTNSTELADKLTALTEQISTKNAEINELQSQVAQLQVQLDNLADSTAVFKAKQDLANTETNFVQSSKEYLANLFAARWISRSLDLASNERFPKMLKAAQEYLALLTGGRYVGINLDKKLTVVRSDGKKREVKYLSRGTAEQLYFALKLAFIEQIKDEINLPILIDDSFVNFDDQRVSYIDQLLQKISENNQVLIFTAQKNLVDQLGIEPLTFTKGTQDA*
>MNKKLCJA_00582 group_8318
MLKRLLDYNDGEEMDIVVLIRNSQLRHNKKNKLFLAMQFSDGSGEIRGNYWDANNQDAATFSTGTIVELNGKREEYQGRPQIRIYSLRVVGPQEGYELDQFIKSAPEPVNEMEAEINKFVMQIDNPTWTKIVKYLLQKWHDRFYDHPAGKSNHHAVRGGLAFHTLSMLKDAKGLADNYEQVNRSLLYAGCILHDMGKVLELSGSAATQYTTEGNLVGHLVLIDEQIMLAAQDMKMNLESEDLLLLRHMVLSHHGRFEYGSPKLPALLEAELLHRIDDLDAAIYAVTNALQHTPKGEFTEPLLSQDGKRYYRPMHDSALDNAKHLE*
>MNKKLCJA_00583 group_16310
MDIAEITKMIEAVKQIIEKNDYIDLPLFQNSSQLRLKGNNYNFILDLNRKGHRRPKCTFLLREKRNKEQPLVRVDIIGRPHQNPVGDFKWSNKVIPCPHLHRADFPKYGTYVAVPLLEKNENFQLSQNDLNNLCECLKKTLKFLNVDNINSYNFREQESLF*
>MNKKLCJA_00584 group_8777
MFDVEKMKKIYFDWIDKKIQFVPSKNQDYMTITTPFLDMYNDYIELVIAQGNTSKYIISDDGYTINELGLLDINLNRKSKRRDYFQSILINFGVKNQNNELVIEFDDLAQFPDAQNRLTQCMLQAFDLLQTSKNSVIKYFKEDVTNYFIDNNIPVGEDLSLLGKSGRNSKFDIVVGRTRKKPQQAIKVVNTPINSNIANPLFRIIDVRESQPKTEFSVIANNINSPVSSDFKSAFKNYNIPVYSWSEREQWLSKFKLAM*
>MNKKLCJA_00585 group_1398
MKASKKLILVSAATIMLTVPVLANNHLSNPVVAASQDNTQTTKLTFYINHNAYVYNHQGKRTKSKIKKGKLLKVTILKPKAITNPNQSRYFFNNVLAGKYFSLPTVSIKKTDFVNIGKNKYIKPGNIGRISPGKYQYADLSTKEIKVITKKTAPVTNQIGMPIAAPIKKGTKLTVDQNYYHNVDGADDYLSSLEYYRIKGTDKWVNLPAIKKSTRIMPNNFALAASTEDNYVIAGNSTYLYNIDGEIVDKSYLLIPDVNVGVDRALYIWNKQTKQADLYYHLTANKKLVWVPALDGTGKTGTTITSNGSYAHQTKDTANTFVKASDVTSQNPVALKVDNTPSEAQADASQATASDYGELQALVDRAGQIKKSTLYRLTEKAQQERYDLAVDNAQKLLTNKNTSIAAVKQASWQIKYDQSKLDGQKVWVKNMNKLTKAEKSWVVSLANCDIHGDLQKEYAGFYKGKIAVVTYNKKTFKSELVRYLKLSDYATDK*
>MNKKLCJA_00586 kdgA
VLDEATARMAIVSGARFVVSPSFNENTAKECNLYAVPYMPGCFSPTEIQSALTYGADVVKIFPGSIAGKGIISEIHGPFPYVNVMPSGGVSLGNMHEWFASGAYVVGVGGGLVGPAKNDDYKAVLHNAQAFHNEFQSIIYANSAATRKVPVRA*
>MNKKLCJA_00587 prsA
MKSYMKKIAAVVAVAGVALSTAACSNSGTKATVASYKGGKITQQQYYDEMKKSQAGKSTLANMIINRALEQQYGKYVSQKKVDKQYNNYKKQYGSQFSAVLQQNGMTASSFKQNIKTNLLSEQALKHIKKVTKKQEQQAWKSYQPKVTVQHILVAKKSTAQSIIKQLKDGKSFKVLAKKYSLDTATKNKAGKLPSFDSTDTTLDSSFKTAAFKLKTGEVTSTPVKSQSGYHVIKMISHPAKGKFADHKKAIDDQIYASMAQDQATMKDVIATVLKKADVSIKDSDLKDVLSSYVSTTK*
>MNKKLCJA_00588 group_17757
MKHFLLGTVFGATAGLVFSCMKDSNGNRPGKPLKDEFEAIKHESQRFNSALQKAKKASQELNEQMPTAERTISDINDSVEHYSDHIQPIVNRIEKKSDKLNQDLENIVPDTNSQDTKN*
>MNKKLCJA_00589 hit
MENLDKDCLFCKIIRGEIPSYTVFENDDVKAFLDISQVNPGHTLMVPKKHIVNLFDYTKEDAQRYLQYIPEIANAIKAAFPNVTAMNITTNNGKAANQVVMHSHIHFIPRFEGDGLKLMTRNNADKYDEAKYNEVANKIKAQF*
>MNKKLCJA_00590 ecsA
MTLKIEHLTGGYTGVPVIKDINLEIKPGEALGLIGLNGAGKSTTIKHILGLLRPQKGKISLNDVVLTQQPTKFKREVAYIPETPILYPELTLKEHLELTMLSYHLDENKAWKRAHELLKMFRLDDKLEWLPIHFSKGMRQKVMIVSAFLADTSLLVIDEPFTGLDPLAVANLIDLIKKAIADKKMVLMTTHVLADAQQAISNYAVLNRGTIEVVGSLQEIRQHYGLKPDDPFDKLYLALNREDNGNA*
>MNKKLCJA_00591 group_14910
MRELANRRLSENLKQSVKYLTLVFNDFFILALIFLFGALMFWYAQAMRVIPNNLWFYKPLVGFIMWLPLLAGRLVTLLKEADMQFLFTQDEQMGEYLKPMIRYSMVLPTILIVLLGGILFPFATVKAGIPVWSYVILIISTVLLKLCMLLIEKESLYFYYNYPQWILLVVTLAALLIGSLGSFIYPIEVVVLMVITHFGTKKEKGVFNWRYAIKTEQARKDRVYSIFSMFTDVAEKQVTIKRRRYLDFLLPKSLAKENPNLFLYRRSLLRNPEYLNLLVRMTVFAILVSWLVQDWRWALGLSCLVIFLTVYQLLPMATEFDRNFMYRVYPIERQNRGRDLVEVLTMGLFIQWLLISVCWLIVLPINVNLFEAMAILLGFTMIVTATYLPGRVKKMNQKNFGIR*
>MNKKLCJA_00592 trmB
MRLRNKPWAVKLVNDHPESVLQNPDPEKKIDWTERFGNDHPIEIEVGSGKGHFITTLAEQNPDKNYVALELQTTAAGIILRTKLEKGLDNLQILRGDAADINCFFPANSTNVIYLNFSDPWPKTRHEKRRLTYKSFLSKYEQVLKPEGHIEFKTDNAGLYAYSVQSLNNYGMKFDFVSVDLHHEKPEIVEKNIETEYEHKFAAKGNPIYALHAHFEDE*
>MNKKLCJA_00593 group_12396
MEDKPYYEQEYHEPKTDIPRPTFGQAFKLLFTAPFK*
>MNKKLCJA_00594 ytpP
MEKIKELTEDQLKEITKEGRTVLEFSADWCPDCKFLAPFMPEIEKDFSDAKFYEIDRDGSIDIAKKLMIMGIPSFVVYQDGKEIGRLVNKDRKTKDEVENFLRSLD*
>MNKKLCJA_00595 group_21082
MKWKTFYDHLTNRGEKKSMITSTNKEAYPNTLIVILGHDEGRSSFEEKEDVTRVTNDEGKTIGYNFFNVDKLVDFDKLPNGPVKLSDDELVALNKKLDEVGFTDKLAYGKPTLVYGYVKTCEPHPDSDHLHVTTVEVADGEEHQIVCGAPNIAQGQKVVVALPGTLMPNGAQIWPGELRGVDSYGMICSARELGLPHAPQKRGIMVVPDSFEVGAEFEPTKCDELIASGEITL*
>MNKKLCJA_00596 murC
MLDKNKQIWFIGIKGTGMASLALLLHDLGYNVAGSDIEKYTFTQVPLKKVGIEVKNFDPANIKSNAEQVIVKGNAFKEDNPEVKACLDKDVKWQSYPDTVEEVVQSHTSIGVSGTHGKTSTTSLLAHVLGEVAPTSYLIGDGRGKGVAGSRFFVYEADEYRRHFLAYHPDYQIMTNIDFDHPDYFKDQADYTSAFQSAADQTKKALFVWGDDKRLQSLKTDIPKYTYGFNDTDDFQATQIEKSTTGSKFHVLAHGKDLGEFEIHLFGDHSILNATAVVAVAYTEKVPMEDIKKGLPSFKGAKRRFSEKDFGDIAVIDDYAHHPTEMRATIQAARQKFPDKKLVVVFQPHTFSRTKKYQKDFEEILRDVDKAYVTPIYASAREANGDISSEDLVKNIPGSEVIDLDNIADLTKNKNSVIVFMGAGDIPKYEDAFEKLL*
>MNKKLCJA_00597 mepA_1
MIYNLADTMFVAKTGDTNLVAGITIGAPLFTFLIAVSDIFGLGGSSLISRLFGERNYQLSKRVSSFCMIGGFVTGLILTAILLILENPILHLLGAKAATYQDAADFYRVISIGAAPIIFSIIPQNLIRTEGLATQAMVATMTGTILAIILDPIFLFVFKIGAIGVGIANVTGYLVTDAILIYYVLYKTDYIKLKLKYSKISGKTIKDIVAIGIPGSITNFAQSSGMALLNSSLALYGANKVAAMGITQKIYSIVILVIVGFAFGSQPLIGYNYGAKNWKRLKKILNFDILVQVVYAVISGGLLILFARPVTALFMNQPDIVNAGNYMLIATIITTTIVGIILVYTTVFQSVGNAWAAFIMAIVRQGVVYFIALEILKVTFGYHGIVWAQAASDIITCIIGYFIYEKSLDLKDKIKD*
>MNKKLCJA_00598 group_6445
MTTKKLATIAAALLISVAPAAAIINQPVHTVQAATQSQKGKVTLKKSFNGTVQVFNSKGNATTTTQKVNGKKMTVASTIKSGSSFKYYGKPILIQGKKVDAKTSKNYHYTTASYVNIGKKRYIKSLNVSSMDGQNVLILSSNSRIYDKNGHRTTFNGLSLIPKYMLVKTPAKTHATTKNDVFYYFSNLSGSKKRSLNTTTIKGKPFYALGNGAYIYASNVGFVNGNTLYQASGTTTATILNKIHVLNNKLKSTSKLLKIGQKVKVDATKTTGEGDEAGLYFRIAGTKGKNAQYIYWGDDAEYGMDQESTTDEFQGNFNLDNHLAN*
>MNKKLCJA_00599 group_738
MKRRTTLLLSSAVTIAALFSFNSKVQAAADPTIKATNYNMIVKLDTRKNQLTEKVTMHVVNNGNEPVKNLLVRNIASGVLKYDHKHFEATRNATTSVKSISSDGQKLSYTTGKDKSNLFVNKSLNIGESTDLTVNVVTGVPKRQDRFGYQNINGGKVYNLSFCFPYLSDYRNGKWNYHPYYDAGENRNSAVSNFHVSFFAPKSYKVAASGQSTTKNGKTTITANNMREFAIATSNKFKIDHAYANGVRINDYYLASKNSKQYNKLALMTAQDSFHIFTKKIGKYPYKEIDITEGLLSKDTGGMEYPGLIMIDASGFLLKKHPLDRYNELTEDVSHEVGHQWFYGTVGSDEYMEPWLDEGLTNILENGVYDLTYTKSKAYCAKLMHSKFYTRKNVKRANKILKENANQFINKNQKANYINYPVNNPPKGVDTEDMAYELGMDFPAVLKVAMGENKFFDALHDYYQTYCLKQATAQDFLNIIRKYNNSKKVNNVINKFIDPKYLSE*
>MNKKLCJA_00600 group_14911
MVKSITPHLFYRLNGMHHVVAQVGVVNGDHVFALQLLHSAHDVLVYRKHEGLTKNIDYTDPHLVMMGFGHTQTWVAANDKDEYFVGAKPNSGNWTTQIARVKYPRLLPERYTSNTQLPRLSHLNHVTDVPYDGHDHLHRVEASVSPNGKYFMIASIWDDGSGHLGLFDLNEVNQKLNENGTKNTPITDLHCLSAFHIDNFDHPSVAPSEEAPQMIDSVQGYAIDDDKNIYISNQLSPKIDHANGEVTTWSRKIVKFPWGETNPENWQVAMIDGIDLPDRYSEVESIHVQAPDDIYLTVAYHQKYVKDGEFKLRTLENQIFHISDLG*
>MNKKLCJA_00601 group_23575
MAEKTTGLYVRMNPEKKEKAEAILKQLGLNSATAINMFYDQIILRNGIPFRVEIPNAWANLDYMNKYEYAHLLDEKLNRLAEQTDSSLGELAKGVDPKKKDE*
>MNKKLCJA_00602 qmcA
MGIVITLIVLVLVIAYICCGFRIVPQNNEGLVETLGKYSKTVKAGFVFVWPLFQRIRKVPLALQPLEISKYSIITKDNAEITTSLTLNYLVTDSYRYFYNNTDSVESMVQLIRGHLRDIIGRMDLNAALGSTKEINDQLFTATGDLTDIYGIKVVRVNVDELLPSPEIQRAMDKQLTADREKTAAIAKAEGEARTIEMTTKAKNDALVATAKANAEAVKTQADADAYRV*
>MNKKLCJA_00603 group_10396
MQDALAKAGEGYFRNQSLDSFNQLAQGPNNLIVVGKDEMTDLGKVPALKKVWDESGSQDDAE*
>MNKKLCJA_00604 polA
MADKKLLLIDGNSVAFRAFYALYRQLESFKSPDGLHTNAIYAFKNMLDVLLKDVDPTHVLVAFDVGKVTFRTKMYGDYKGGRAKTPEELLEQMPYIQEMLHDLGIKTYELKDYEADDIIGTFATKGEENGFITTIVTGDRDLTQLASDKTTVEVTKSGVSQLEAYTPEHMKEVNGVTPTEFIDMKALMGDSSDNYPGVEGIGPKTASNLIQKYHTVENLYDHIDDLKASKRKERLIRDKHNAILGKKLATIDRHSPVTIDIDDVKRQPIDYEKLRQFYEKMNFRKFLAELNASGQGQDATEVEKVEYTVLDDQNVKKIKANADDQIEFYLAMLGANYHLAPFVGFALKINYQIYVSRDVELLQETNLRHLLEDEQIKKNVFDLKRTMVGLHRLGIHVHGQDYDMLLASYLINNENNSNDLGEIAHLYGDYSVKTDIEIYGKGKSEHVPDDDEELFNHLASKVNAIENLKQPLLEKLKEHEQDDLFDTIEIPTARVLARMEINGMKVEASTLLELQNEFAVRLKELEDKIYQQAGERFNLNSPKQLGHILFEKLNLPVIKKTKTGYSTSVEVLDQLKTQSPIVSEILDYRQIAKIQSTYVKGLLDVIQPDGRVHTRYLQTLTATGRLSSVDPNLQNIPTRTEEGKQIRKAFVPTNPDGYIFSCDYSQVELRVLAHVSGDQNMQEAFKTGYDIHSHTAMRIFHLDSPDEVTPLMRRHAKAVNFGIVYGISDYGLSKNLGISRKRAQEFIDNYFEQYPQIREYMDKAVQTAREKGYAETIMHRRRYLPDIHAKKFTVRSFAERTAINSPIQGSAADIIKIAMINMQKKLDELHLKTKMVVQVHDELIFDVPKDELETIKKIVPEVMQSAVKLDVPLIADSGWGHNWYDAK*
>MNKKLCJA_00605 mutM
MPEMPEVETVRRTLTPLIVGKTIKKVVLWYPKIVATDHKKFIKELPGKRVLKIDRYAKYLLIRLSDNLTIVSHLRMEGKYHLTTPDAPKDKHDHVEFIFTDQTALRYNDVRKFGRMQLILTGTERQVTGIGKLGPEPNSIEFSSDYFIKALSRKKKNIKNVLLDQTTVAGLGNIYVDETLWQSGIHPLSAANKIPAEKAKELWQNINQTIKIATKKRGTTVHTYLDANGNVGGYQEMLKVYGHAGEPCAKCGTELEKIKVSGRGTTFCPHCQVVY*
>MNKKLCJA_00606 coaE
MSYVLALTGGIATGKSTADQFFKANKIPVIDDDQIAHDLMEPGQASWQAIKDYFGSEYLNDDQTINRKKLGQLVFKDSRALTKLNELTHPLIFLQTKKLLNQYQAQPIVILDVPLYFESGMDKKDIADGVLVITLPEKMQLQRLKERNHLTDEEARIRMQSQLPMVKKEQLADFVIENTGTIKELENKLAQLLVKIREEG*
>MNKKLCJA_00607 nrdR
MECPNCHQNASRVIDSRPSDENRAIRRRRECENCGFRFTTFERVETAPLLVVKNDGTREPFSRKKILHGVMAAGQKRPISSEQFEQLVDRVENKIRKQGVSEISSKKIGQYVMDDLANLDDVAYIRFASIYREFKDMSSFMKTMEDMMAKKGKGN*
>MNKKLCJA_00608 dnaB
MFATSDPKHLYYVANKITLFPENEKILIKLYQPLVGAVAIALYQTLINDYDPYGIVSDSKGIYSLQEQLDCSLKDMFHSLHKLEAVGLVQTFLADNVFNNIIVFKLLQVPSADKFFATPLLASLLKEKVGSPTFHDLSHAFAKEAKLREKPIKNARDVSANFFDVFRLPGDEAINPSNEVVEAAQENKAPEIETAEINAQDPIDWDLIKDQYNVYQIPAQEVEIKKNQIRGLIQTYNLSEQEFVDETVPCLHGTHKLNMHEISNTIAENYKRLHTRENIQKQIEEGKKRAIATIKGLDANDRKLLLEANENSPSEFLYKLKTEKGGIVAPGENYIINQLHTQYGLPEDLINILIHTCLTYDTVVTSNRAYRIANDWLQGGISTGVQALEYVKKRKADILKKKNRQSYRQNKRVEKGTDWSKKKAKNEGMSTEQLKDIFKDLKNK*
>MNKKLCJA_00609 dnaI
MEAIGDLLKKIVKERNLGNEKELLKTALHDPDVQAFLQANREKIDKAMIRNSMANIYEYYAQKHSQNQVLAGYAPQLFLNGKVIDVRYKPTEAKIVADQQRAAKRRLHLIDLPAKLHDVNLSDIEVTNDRQQALTLIYDFLKKYKADPHQQGLYLSGDFGIGKTYMLAGLANYVATNFDRNVVFLHVPTFIAGLSSHFGDNSLQDEIRNLAECDVLILDDIGAETLSQWSRDDVLGVILQARMDNVLPTFFSSNLDMEALESHFEETRNATDPVKAKRLMQRVRFLAKEVVVSGPDRRNFSH*
>MNKKLCJA_00610 thrS
MSFSITLPDGSKKDFDKAVSVKEVASSIATSLGKAAVGAKVNGVVKPLDYEIDNDVEVAILTDKDEEGLDILRATAAFALEAVAKNKYPELRLGQHVADEGGFYVDTDKDDQIKVTELPELEKAMEKLVKSGQAIEHVVMDKSELEDIFKDDPYKTDLLKKIDADKVDAYKLGDFVDFGFDALLPNTGKIKHFKLLSVAGAYWLGKSSNPMLQRIFGTAFFKEAALKEDLKRRAEIKERDHRTIGRDLDFFFVDPKVGAGLPYWMPKGATIRRVVERYIIDREVADGYQHVYTPVLMNLDAYKTSGHWAHYRDDMFPPMDMGDGEMLELRPMNCPSHIQIYKHHIRSYRDLPLRVAELGMMHRYEKSGALSGLQRVREMTLNDGHTFVALDQVQTEFAKILKLIMDVYKDFDITDYYFRLSYRDPKNTDKYFANDEMWERSQKMLKGAMDDLGLDYVEAEGEAAFYGPKLDIQTKTALGNDETMSTIQLDFMLPERFGLTYVGQDGEEHRPVMIHRGIVGTMERFIAYLTEIYKGAFPTWLAPVQVKIIPVNLDAHGEYAEKVRQELAKRGFRAEVDTRNEKMGYKIRESQTQKVPYTLVLGDEEMKNGSVNVRRYGTDEEISKSLTDFINEIDADVKSYSREN*
>MNKKLCJA_00611 group_12405
VINLKNKLIIFMTTALFMLAIIVMGQNRVDAASWGAKNLFTTPKETRGTWYYKQEGKIKKLKITTHTFNKIKLYKMLSSNQAIKWTKKLAKTDKKSVPLNTKLLILNFIKQQVLLPMVGFLVIELIQDTLMLL*
>MNKKLCJA_00612 hsdM
VNNQEIVQKLWNECNILRDDGVSYQDYITELTYILFLKMSKEQGEQDDIPQKYQWDNLVSKEGLELSNFYRQLLLDLGNPEVVNSPRINSIYADASTSIHKPADLEKIIKDIDALDWWSARDEGLGDLYEGLMEKNASEVKSGAGQYFTPRVLINMMVRMTQPKIGDRCNDPAAGTFGFMVAADRYLKDQTDDYSTLSADKEEFQVKEAFSGMELVETTHRLAMMNEYLHGMDGRLELGDSLSSNGKWMKDFDVVLTNPPFGTKKGSDDSVSRDDLTYKTSNKQLNFLQIIYNSLKHNGKARAAVVVPDNVLFADGVGEAIRKDLLNKCNLHTILRLPTGIFYAQGVQTNVLFFTRGESDKDNTKETWIYDMRHQMRSFGKRNPLSDKDFAEFEKLFCVDDRSKRKETWDKEKNSNGRWRKFTIDEILKRPNTSLDISWMNDEEEHDNRSLKEILDEMNDKSKAIRDAIAELNKALEGIDDED*
>MNKKLCJA_00613 group_6336
MGRIRNKTKSNPIIGILCEGESEKQYFTMLKQKYRLANIKVKIVAADLSGKSLVEKAVKFGKYNHLDKTYVVFDRDEHSKDELRKCAKLARKNDITIMFSSIDFEIWILMHFESVTRSYTRKELVQKLSRSAYFNQDYSRFKGNSYREYIFDKVQDAVDHANKLYRKKSDWINDDPFTNIQIYLPEIFKRDNF*
>MNKKLCJA_00615 group_592
MSNFETSQKDYQEYAKLASSAESLIYSDPRSSLTVFGTFGEQLTKEIMHLDDLGDWELNQKQRIEKMAYSKNEYPPTVLNALNLIRLRRNKATHDDHFIATQKIALEIDQSAYLVWKWFLEVYSLDKVADYVEPQDQKALIKTQEDKIKALEEKIKQLQQNRVQEVIISPEERERRRQINVQFAKKHELTEAETRQLIDQQLRDAGWEVDSQKLNNWTQKTEPQKGHNMAIAEWVLPNGQRADYALFKGLEFYGIVEAKKWDQDIVGQMAQPKEYSKEVPFRSDYRLVSNEMGDYKVPFIYTANGRPYLKQYQEKSGIWFWDARNHKESAYALEEFHKPEDLSLKLSAKNKEEANQDLVDDQDFPDFAHREYQIAAIQAMENAIKDGKKRILLAMATGTGKTRTAIALMYRLLKHKRARRILYLVDRNSLGKQTANAIKDNKIGTMSISSIYGLKELSDKAPEISTKIQIATVQGMIKRLFFSEDSDDKPSVGQYDFIIVDEAHRGYAEDKELSDKEYQFYSQEDYVSQYRRVVDYFDATAIGMTATPALQTIDIFGKPVYSYSYQQAVLDGWLVDHDAPVIIQTQLSQEGIHFKKGAEVSLFDQDEKTINKEKLPDNMNFDVKDFNKRVITRSFNEVVCDELAQRYLDPNDPNLGKTLIFAATDEHADMVVDLLKKAFKKVSNPVDDDAIEKITGSIRHPNQEIKNFKNETNPNIAVTVDLLTTGIDVPQITSIVFLRRVQSRILYEQMLGRATRLCPEINKSKFTIYDAVGIYEAMNKVTNMKPVVKNPGHNVHYFLNHKDDFFETNEDSAQYQVDMAGAVERKIKRLDDTKRDEFQHLAEINSVDQWARELSKLDKSQFLKQWPKFEQLDHIKPVKPKQIISDAVDKVINVSRGYGHGNQKPADYIENFNKFVKENVNTIPALQVVATRPKDLTFDELKNIKLKLEQNGFKENDLQSAWKNVNHVQTTADIISFIRQAAAGSELVDHDVRIHNAMQKVYGLADWTIPQKKWLKRIENQLISSTVLGPNAEKAFDDNYFFKRHGGYKQIKKIFPENADQIIYVLNENLYV*
>MNKKLCJA_00616 group_1682
MKINKKLILISTALLAVSPIAAAPLTSNVQTSVAAATKSNATGSLKVIDSHIMLYNRSGNYLDHISAPKKGSTIKYYGKPFFKTVDPGDYSAGELYYPLRKNVYISSDYVTPISGPAYLTAIFNANIYNKSGKKVGFVKKGSVVKYAGKRKTTSSKAKYYYEAQKGKYRIPYTIINGKDYYYLGSGRYIKVANIGYIDGYRLTTHAPITVTVNKNTSTITKYVNSTGWGTDPNNIELKKGQKITVDYAGQFPQQLTDFDHDHYSYYRIKGTNYWVSEDDLNLPQALENHSDLELADSTKVVLDKKIPLYNVDGEKTSQELSKQFYTNTVEETAMYSNHKINEALYLWVPSEKKAELFYHTTGEVNAKTNKLDNEGYILASDVKKVEGVKLTPINTAGEAESLAKVATNKASLTAAISTAENVQKTDRYQLADYDKKIEFTTYLQQAKAIASDADASEIAVSQAEKFLTNSTKALDGKKLLVRRTDQLTTYEVQKVLNLIYNYYQPQVTGKLNVQLYNSKRNWQYPTTRPVWDVTKKSPFWFGYSSDTIRKRKVDISPLITDGITVGKKKKLQSNAYVYTAAGVKTRKLLKKNTSYKIQAITTIKGQKYVKIGANKYVKYGNFEASKLKVVKRYYTVQTVTPVVNAQGKKVDEIKSKNTRTKNYVQTYGTKRIKGYDYIKIGSNRYTNMLGFEYVLAK*
>MNKKLCJA_00617 group_17758
MKNDTVEQITPRSASKSVLPATGRQDSDLSWLGLLLSGLSLSGLWTRKKKTK*
>MNKKLCJA_00618 cpdA_2
VITSKKKPILWLLSDTHLIADSLHDDGLAFQHMRNTSAGKDLDYQEIALTAFVRKVIQEKPTAVIITGDVTFNGAKISGERLANIFKPLTKNKIAFLVLPGNHDIFDGWARKFKGDHEDYTPQISPAIWKEIFADSYHYALHEDPDSLAYSVNLNKQYRLILADSNIYGKQESQTHLITNGRISESQMNWIEKELIDAQQKQQQVLFFMHHNLYRHNKVIYQGYILDNALALQGLLQKYNVKAVFSGHMHAQNIIGPFANRPIAEVAGACFCMTKQEYGQLYLDEAGMQYQVHSFKMESWLTAEEKQKVPTDFSQYLKHLFFSLDEKQLNQIAQALSDKNDANVVIKFIDQLNWNFFVGESNYSAAQKKEIVNSREYHLIAKYLPGFKRYVDSFLQVEQSSHKLKLKW*
>MNKKLCJA_00619 group_17759
MKKLDTTKLTDEQIEFFNSHLPYMATVNANGVPQVGPKASLKAIDASTIQYLEKTKSTAYANLKNGSVAAIVVADVPTHKAFRVLGHAEIHEGDDYAKKIVSGTDTPEAFVVNIKIEEIDA*
>MNKKLCJA_00620 group_3845
MTKKGLTKYLSIGAVTTAALFLAACSNQKSTTSAKNSKTEITMWHAMNGAQQKTLKQLTNKFEKENPNIKVKLENQGNYPQLQGKITSTQQNPNNLPTMTQAYPGWLYQAAQNKMLVNLTPYINNSTYGWGSVAKSNIRPELMKGAQINGVQYGIPFNKSIEVLTYNKTLLKKYGLKVPKTMAELKSVSKAIYEKSNHKIVGAGFDNLANYYVLGLKNEGQTFGRSIKLDSAASKKIINFYADGVRNGYFRTAGSERYLSGPFSNEKVAMYIGTSAGESYTKMGVGNKFTYGVAPRPGEYTISQGTDLYVFNHASKAQKNAAMKYMKFLTSKSSQLTWANETGYIPVNDNVLNSKEYLDSKMKLPSVLKDSMKHLYSVPVAKNSDSAYNGMNQIMENILIAANKHQNVNAQIKAGQQKLDSAWRQ*
>MNKKLCJA_00621 group_13542
MLVDSDSFISVEKKLIKQGKLQKFEKENGPVTSLMMISKGKIADDMRYQLVENLAHHPLHIVYKASFDQYDETLNCIFDRQTKKPITGLWYTPQRRDFTEPPKKMVQLFISEIVNNLTDSTGIDLPIWVFINDKAHLAVTKKDLS*
>MNKKLCJA_00622 treA
MTDLGKKVIYQIYPKSFYDSNGDGVGDIPGIIAKIDYIKKLNVDMIWFNPFFVSPQNDGGYDIADYYRIDPRFGTMSDFEELTKKLKEIGVGVMLDMVLNHCSTENIWFKKALAGDEKYRKFFYLRKAKPDGSLPNNWQSKFGGPAWAKFGDTDYYYLHLYDPTQADLDWHNPEVRQELFKVINFWRSKGVHGFRFDVINVTGKDEKLVDSTGDPSQEKSLYTDTAVVHQYLKEMNRSTFGQDPDSITVGEMSSTTIANSIEYSKPSEHELSMVFTFHHLKVDYKNGEKWSKEPFDFMKLKHLFTEWQEKMDQGGGWNALFWNNHDQPWALNRFGDTGKYREKSSEMLATAIHCMRGTPYIYMGEEIGMMDPHYSSIHDYVDVEAKNAFAALKQKGISDDEAFAIVKTKARDNSRVPMHWDDSKFAGFSESKPWLLPTDQDRINVEKELHEGEIFAYYQKLIKLRKHEQLISDGHIRMFLKDDPQIFAYERFLKDEAKKILVFTNFYGTDHVAPLPEQYQNKNYQLVLSNYSAQDGKLGENISLKPYEALVIKIN*
>MNKKLCJA_00623 treR
MTKAKSELIAQDLASKIKHQQFKEGERLPSENQLTELYGASRETVRKALQQLTSLGLIQKIKGKGSIVLNLEKFSFPISGISSFAELNKSLGMNAKTKLLNDEMVDDLPAIFKKFFPEQKKHAGIYVERLRMINDEPEVLDCDFLFNPPITELPPEEAEKSIYNYLENKLGLDISYATKAITVEEIDADLQEKLQLDSKEAVLVASHNFLADTTLFQLTLSFHNPKKFKFIDFARRQKIKL*
>MNKKLCJA_00624 group_2801
MNKNEIALLAPANGQVIALSKTSDPIFSKGTMGDGFGLTPTDNTVLAPVSGTISMIAETKHAIGITTKDGLEVLVHMGVDTVGLKGEPFDVVIKNGQEVKAGDQIATMNIEMIKAKDLDTTIMTLITNSSMKLDGLDVTEGKAEAGDTVARAYLKESKEDSSDKKLSYDELATFIIKNVGGKDNINNLIHCITRLRFYLKDESKANDDILKNQRGILDVMHAGGQYQVVIGNEVTNVYDAVMKQLPGLSDNPSP*
>MNKKLCJA_00625 bglF_2
MSPVIGVIAASGIIKGLLALLTLPQLGALLSVKSPVYVTVSAMADSAFFFLPVLVGFAAAKRLGSDPMIAAVIGGFLVYPQMITWGKSMTTMFSLGSWNFQFLNYSYSIFPMILAAWLAKECEQWLKKVLPSYLQMIFTPLITILVVSTITLVITGPIIQGAANGIAVFINWLVSASGWVGGLIIGAFYQLLVIFGLHWGVVPLVAQQIASTGQSSLNAIICATMVSQGAAVLAVAIKSKKADMKELGIAAAISAFCGVTEPAIYGINLRYKKVFASGCIGSAFGGLVTGLMHGTMYGFTGGLIGFSSFFNPAHPTQLNSFYTFLIASAVSIIVSFIAVWVWGYNDNMTMGKKVAKKQRPGSAK*
>MNKKLCJA_00626 spxA_2
MITLYMSTSSASSRKARAWLNKYHLSFKEKNVFKELSKEDVLHLLSLTENGTEDILSTRSQSFKQLKNKLNEDLSLSKMVALITQNPGLLKRPIIADDHRMQVGYNEEDIRQFLPRDIRKAELIEAQRIADAA*
>MNKKLCJA_00627 group_5649
MNFKTPIAEQMRPQTLADMVGQSELLGPGKALRNIIKQHVNISLLLWGPPGTGKTSLAQIIAKENDYPFASFNASIDNKAQLNNIINAYKYQTFVLLIDEIHRMTKNLQDFLLPYLENGHVLLVGSTTENPIMSIVPAVRSRCQIFEFNPLTEDDIAAVLNKACTKVLKLVDHQVEKNSLNLIAAAADGDLRIALNILETVHALNPKKITLANVKSFTKQQFFSYDKKATKHYDYLAAYSDSMAGSDTDAALYYLAILLKNGDLASVVRRLREIPYTYIGLANPQQVTQIVTAANQAEKIGMPKAKYPLMFATMLMCISPKSGAFEEIWERLDQDSDHPIRYPMPNSLRDFHYKHAKEITGAGLAESPFQAPHQIAKQNYMPKGLKGKQYYFPKDNQNERRLYEQYLKLHRYIYGEDYQK*
>MNKKLCJA_00628 pepT_2
MSFYNLDYEEKRFIQLAKKNTRSYYEHHDQIPSSPGQVELAKELVKEMKELGLDAYYNEKTAFAIGKLSANTAEKVTPIGFFAHVDTADFNAVNIKPQIHENYDGQKIILDEKDNIVLDPTEFPDLLNLKGQTLITSDGHTLLGVDDKAGITGALAMLKYLTEHPEIEHGDVFVAFGPDEEIGCGGQYFDPADFPNVEFAYTLDNGRPGDFEYDTFNASEITIHIKGTVVHPGEAYGLMVNATTLMNDFLSNLPQDQVPEKSRNHDGYFLVLHAQSNVDHADISMIIRDFDQSEYNRKEQFIRDLVKKMNKKYGNRFTVNIREQYENIYNYIKDKPYIVNLALDAYRKSGLKPNVQSFRGGTDGNFISPKGIPTPNLFNGGGNYHGRYEYVTVEQIDKLAEVLTNIVTEHLRQTRTGRNEKPLEKYW*
>MNKKLCJA_00629 group_16317
MQVRTRCFQSLDYEDLCRVHDAARLQEMKIGGVEKYFIPFKEAPYWYNFFDSEIRIVEVNNEFAGFAAYKPHNLAYFYIDPQFQRRGIGDQLLASVLPNIRRPIRLEVFSANIAAKALYAKHGFKIIKTVKESWWSDPKSEPVSSDTMELM*
>MNKKLCJA_00630 group_7136
MNEDLKKKNKRNNIIILTIAVLIIVGVIAGFGIHNHRVATQAAAEKYAKTHFNPNVTIDGVKVGKLTVTKAMAKVNQKAKNQVELKNNKLVYSYNTTVQSLDESETKAFFKKQQTKIPSTQTYKFTTSNLATAKKKLTDLSKAEITYKINGKNYQLKAKDLLNNVTYRDNRYQFGDTSKLTTKLNQIDKEVSTLHKSYKFTVPKGNKVKGKTITVKNKTWGWGVYVKKTQRLLLEAFAKGQKNFDGADALYGLGYSTYPHGYGYSNKEIGDTYAVVSLKKQEVWLIKKGKLAVHLRDVVTGTMEGSKGDQTPRGVWYIHYKESPSTLRGTNDDGSSYASPVKYWMPFTLSGCGFHDASWRTDWSKTAYLKGGSHGCVNVKPSEIRSVWNNIKKGEPVIIYE*
>MNKKLCJA_00631 group_16318
MQIFRENKNSLQALVLTGLFAAIIYIGIWVLRIPVPAMVGRPFIHFGNTLTAVAILYLGYRNGMIAGIIGLGGFDLLNGYAATSWLTMLEVVVVASVLTAVYRGMHYQDSKRNIIILGIIAGVTKIFTTYCVSIVEALMVGTSFKVALVGAFVSLPATVINSISTAICTPILYFALRDASRLIIKKVR*
>MNKKLCJA_00632 pdxK
MVNGGVLVSQDLSCAGQVSLSAALPVLGACGLSPTVLPTAILSTHTGGFGENTFLSLNNEMAKIMAHWQKVGFDFSAVYLGYLGKRALDFWTEKISYFKQKNKLILIDPVMGDHGQLYRGIDENYVIKMRNLVKSATILTPNMTEAAFLLGKKATSNSLKTATEFAAELSSQFGVSNVIITGISLNKEKIAEVGITADHSWSLIQKKLPGNYFGTGDLFASAFFAALMHKENLEKACSIAADFVAQAIRETPKQDSRLGPNYAAALPDLLKRWSNN*
>MNKKLCJA_00633 dap
MKKINANIMGRIYITLLGEFKTKRINLKKTLIKSTIWLTIAASMPVGMAIANANSSTVQAASYNKTEMRSFVRNTLASYYARGTVVIVKDGQPQQISYGYGYYGKRLGAGNSKVVYPVCSLQKVITGAIITQLISAGKFTQYTKISKWYPNLKGADNITVGNLMTHTSGLTAADTEVNRGRVYSEADAINWVVNKLNSTTQNQPGNFSYNNTNYILLAGIIRQETGQSYKQNVQERIINKLGLKRTYFLEDIPAGMTDGISYTWNQKNYQWAQYVKKTQASQLVGAGNLFSAPMDYYRIQLGLTNGQILSRTDFDYMTHLTSRSSNGYSGGLYMKNNDNLKLAYGNLYNTHFGNWIQMTTDNQNGLIMFLNQTQNDENRNKQIGYQILNHIKANTFSAK*
>MNKKLCJA_00634 group_10648
MEENTKKMLAGKPYRPDTEELKKISSLAHRLSRDYNMTTDEDEVERKAIIDRLFPNHGQNVYLQGPIEVDYGQFTHLGDNFYSNFNLTILDTCPVTIGNNVMCGPNVTFATPLHPLLPTQRNARKQSDGKIADIEYGAAITVGDNCWLASNVTVCPGVKIGKNCVIGAGSVVTKDIPDNSLALGVPAKVIRQITDQDHLNNYPY*
>MNKKLCJA_00635 yvbK
MEIKEIKSNKKQYIDLLLLADEQESMIDRYLERGIMYILIDKGKVRSECVITVENGNTVEIKNIATYPEDQGKGYAKHLINFIAKKYQNKYQILQVGTGDSPLTIPFYEKCGFKRSGKIKDFFVKNYDHPIFEAGHQLVDMIYLSKRLN*
>MNKKLCJA_00636 group_2093
MDSLHSIMDKRKKGTHLSLEERVIIQTRLKDHCSLRSIAREIGCSPSTIHYEIKRGAVKLYHGKVKRYKAQQGQSVYQNNRRYCGRKSDFLKKHKFIDYVQQHFFEDGWSLDACSNRCTAVGEFTSNDIVCTRTLYNYVDQGLLNIHNYDLPEKLKRNTKIHRIRKNKKKLGRSIEQRPQEVNKRDVFGHWECDLVLGHKTKDDEVLLTLSERMSREFLIIKIPDKTAASVMNAFKSLRKQYSEHWNDIFKTITTDNGSEFADLSQLEDISKSLVYYAHPYTSCDKGTVERHNGLIRRFIPKGDYIHNYSLQQIINIETWCNSLPRKILAYHTPDEIFERELDRIYQTA*
>MNKKLCJA_00637 group_10408
MRKKNIYSICIGLPIFLILAFSIMAHASWVTGFDNFFEGLVHSIPNLQSIMHVITFLADTKVDLVWMLLIAVILWLKKQRPLSASIVISLVTADAFGWIVKHIIQRARPTAHLAADDGFSFPSGHTLGMAIIVFWLILILIPALVKNKTAKIWLTVLLAIWLVLVMISRVYLYAHWPSDVCGSVAMGLMWIGLVDAIWDKVTPQTDKNNF*
>MNKKLCJA_00638 mmuM
MNLLKQIRDRGLILDGAMSTALEKLGIDTNNELWTAIALEHNLAQIYQVHMNYFKAGAQMAITDTYQANIPAFEKHGFTQDQATKLITNAVQIAKKARDDFAKTTGIHNYVAASVGPYGAYLAQGDEFRGDYSLTTEEYLNFHLPRLKILLANKPDCLALETQPKLDEVVAILDWLKENAPEIPVYVSFTLHDTTKISDGTPLKRVVQKLNEYDQVFAIGANCFKPFLATAVIDKIHDFTDKQIVIYPNLGGVYNEFERNWIPFNAKFDFKKLSQEWYEHGARIIGGCCSTTEKEIGQISAFFKTINNAKSKSVKSELKKVKNDSNIQI*
>MNKKLCJA_00639 group_750
MTIPTKIEVRGGRVHNLKNIDVDIPLNKFVAISGLSGSGKSSLAMGILYEEGSRRYLDALSTYMRRRIKQGNQVDVTSVKHIPSALALRQRPSVPNERATVGTLSETFNVLRLIFSRLGSPVCPNGHHLKPSLAIAKAMSMSGEQMGQLTCPVCGVKFYAPSAEQFAFNSDGACTECGGTGKIRQLDESKLITDENLSIKDGAVASWSLPGRNFMPNVAEHAGVRIDIPYKDLTDKEKDFVLNGPEKKYKMDFLSGTGRVFHDFNALYENARQAVYRSAKSSKSERAQKRIAEFFTYSTCPLCHGSRLKPELLQQLVGKQNINQVAEMQLGDLVTWVKDVQATLPTNMHKMAHSIIQEFLDNLQPLLDLGLDYLTMARSGNTLSTGELQRIQLARTLRTETTGILYVLDEPSIGLHPANVAGLIKVLRKLVAQGNSLVVVDHNVDIIKAADEVIEIGPGSGKKGGQILDQGSITAIKHDQHSLIRPYLDGSAKLLAREPATRINSDSILFEVKQYFNLHDVKTKIPLNQLTAVTGFSGAGKTSLILDSLVPAIIAKSQSEKLPKQISRFSSPISNVVSVDASPIGKSTRSTVATYTSIMDNLRKLYASQPLAKKKHYTSSWFSYNNKQGACPTCGGTGIVTLDIQFLPDMQQVCSTCHGDRYNQDVQKVKWHDLSIVDVLNLDVNEALPIFVKVPKIERELKLLKEVGLDYLHLGEDTPTLSGGEAQRLKLVTHLSHKQNDALFVFDEPTIGLHPLDVKVLVQVMQKLLDQGATIITITHDLNLIVNCDYMIDLGPHGGKNGGRIVQEGKPLELKQKPESLTAHYLANYLHDFKNLF*
>MNKKLCJA_00640 cls
MLAEHDLLPEKKRKPRARMLSELNLNNDDAILTFANKVKVFTSGPELFDQIIADLKQAKTSISLEFYTFYNDNLGKRVLRALEEASAKGVKVRVIYDVSGSRGTKPAFFNHLRELGGEAQPFISTSKKHWFTTPRLNYHLHRKLIVIDHHIGYIGGFNIGDQYVNQSKKFGHWRDTHLRVVGQSPILMETRFAMDWNTSIRRTALPKFDLSELHAFTVERKDLDNDDNVAMQIVSSGPDNQHYGIRRGYEGIIAGAKNYIYIQTPYLIPEESILEALIIAANSGVDVRIMIPCMPDHPFVYRATEYYAKYLVAHGVKIYKYNDGFIHAKTMVSGSNISSVGSANQDFRSYTLNFEVNAFNYNIQLTQELKQIFEKDLASCSLLTNEYFNQQSKWLKFKQYFSRLLAPIF*
>MNKKLCJA_00641 group_7140
VIEQSPDYVNAYPLLAQAYDHQHDNEQVLRTAQAGLAYNELDETLYSMGARAAANLNELDTARDLLEKGLKVAPDNSDLRMQLSNLYVHEHQAKENIALFSNLDEESVEPQAHWNMALSYEDLDDIQKAQSEFLLAYPDFKDNPDFLRQMIIFFNVQNNDEITKQLLERYLKLAPEDDEMQDLYNNL*
>MNKKLCJA_00642 bepA
MSYSEQLLDAIQNHDFSQNKHLLKEALDNDAPEVLSSLAENLTGLGFTDLAKEIYRALIAKFPKEDLFKVYLAEIMLNDGDDDDGLSLLYNVPESSSAYLDSLLVQADYYQTNGLIETAKDKLIRALQLAPEEDAIKFGLAEIEYLSGN*
>MNKKLCJA_00643 hup_2
MANKAELVSEVASKTKLTKKQVANTVDAILDSIQENLAKGEKVQLIGFGTFEVRHRAARKGRNPQTGDEIEIPASEVPAFKPGKALKDAVK*
>MNKKLCJA_00644 der
MVLPVVAIVGQPNVGKSTLFNRIINQRLAIVEDKPGVTRDRNYAQAEWMGHKFDLIDTGGITWEGGKIEEEIRAQAEIAIEEADVIVMLTNVVNHVTDLDERIAHLLYRTKKPVILAVNKADNPEQRSDIYDFYSLGLGDPIPVSSSHGTGIGDLLDQIVNDFPDDKDTEADDVISFSVIGRPNVGKSSIVNKLLGEDRVIVANEEGTTRDAVDTPFTHDGVKFKVVDTAGIRRRGKVYEKTEKYSVMRAMSAIERSDVVLLVLDASTGIREQDKHVAGYAHEAGRGIIIVVNKWDLPKKNSTSAKEFEREIRDEFQYLDYAPILFVSAKTGQRLDQIPNMVKEVYDNQNQRIQSSVLNDLLLEASKLVPTPMVKGKRLRVYYMTQVSTNPPTFVVFVNDPELMHFSYERFLINQLRQNFDFTGTPIKILPRKRK*
>MNKKLCJA_00645 rps1
MSENSNQFLDALKQMQGVEVGDIVDVEVLDIEDGQIDVGVENAGVEGVITRREYTSDRNADLRDLVKPGDKFKALVLRRAGGDKENGEFFFSVTRLKEREAYDKLQKDFEDGNAVEGTVTSSVRGGLIVDVGTRGFLPASLISNRYVSDLKPYIGKTMKLKITEIDPNKNRLILSHKDLVEEEREEAFDKVASQLVVGDVVEGKVSRLTNFGAFIDVGGVDGLVHISEISYKHVDKPSDVLKVGQDVKVKVIGIDNDRHRISLSIKQTEPSPFEQATADLNEGDIFEGEVKSLTNFGAFVEVADGIQGLVHVSEISNKHVDKPSDVLKVGQSVKVKVLNIDPSDRRISLSIKAADSNASSENHNSRPRRSRNENSVNKKYMSDNDNGFALGDIIGDQLKDRK*
>MNKKLCJA_00646 cmk
MQVAVDGPASAGKSTVAKIIASKLSFVYIDTGAMYRACTVIARNHNLDYGDEAGILNAIDEDGIELKSENGEQKVYVAGKDVSKEIRTPEISANVSEVSALPKVREKMVSLQREMAGKTNVIMDGRDIGTTVLPNAEVKIFLVASARSRAERRLLDFKERGIKSDQTVDEIEKDIAARDYKDSHRKISPLKKADDAIEIDTTNMSIDEVVEAILAQIEKKQKN*
>MNKKLCJA_00647 group_23576
MDKKSTGPYQHYERPTEKRSSQDSQPSGSARWIAVIIILAVILIALIPVVHRLASSHSEKAEEVQTVKKVSSKSSKSVKTKKTSSSSFSKKKSEKASSSSSSSSATPKTYLVQSGDTLNEIAEKNGLTVDELARLNNLKDSSNIEAGQTLKLK*
>MNKKLCJA_00648 ribU
MDQAKSKNSSLTNVIAYALIGCIAFVVMKFEFPIMPGVAFLKFDFSDVIITIGMFIFGIVPGVIIALIRMLLSLIFSGFALPSLVGNLAAFLASMSFAVPFYLLSKNVSADNRKTMMGRVKPICGLVIGIIAMAAVMSLANAFVLTPIYAVTAVPNLPAINSYSALLSFTEKVYLGQLLHLPSMSTYIFSIIMPFNLLKGLINAVAVYLLFEATLKTIKPFVRKRFNLN*
>MNKKLCJA_00649 rluB_2
MAERLQKVIAEAGIASRRKAEKMIVAGRVKVDGHVVTKLGTKVDTFSNITVDDEPIERESLHTYLFYKPRGVVSTAEDDRGRKTVVDYFEDLPYRLYPVGRLDYDTSGLLLMTNDGKLANLLMHPKNEVAKVYVAKIKGILTPDEIKTLTQGVKLDHFKAAPAKVKVLKTDHKKDTQIVQITIHEGHYHQVKRMFKAVGHLVDKLAREKYAFLTLDSLTSGQYRELSKHEVDKLMQLN*
>MNKKLCJA_00650 scpB
MASKLANLEALLYVAGDNGLEEQNLIELLEVDGEELGQLVTRLQQKMKADPDSGMQIIHIANTYKMTTSQQTAKIIEKYFQKDLTKNLSQSALEILSIIAYRQPITRIEIDDIRGVNSSGALQTLIWRGLIKQDGKKDAPGHPKLYVTTDYFLQYFNYQSLADLPLIEDFEDTTDGEEIDLFDSKGSADKHLEKEG*
>MNKKLCJA_00651 scpA
MDKSNLTLELPNFEGPLDLLLHLIQSQKIDIYDIPIAQITSQYLEYLRQMQSLNLQIAGEYFVMSSTLLRIKSQYLLPQNDFVDDIQPDEDPRDELVQQLVQYSVFKKISAYFKERNEEVPITVAKEASVSTTAKVQPLPKGQITAQELATTFTMVLHRLKLQQPDTASIRVAETPINEMMDFLHGQLKRKRQVSFFACADKMQNISDVIGLFLATLELCKKQLIQITQAREFGDLNLERIDTNGK*
>MNKKLCJA_00652 ribT
MLIQYKKDYEKIAMGLLSYLPDFKNIENLKEEITLNQDENDFILYLYRNSQNNMVGVIGTQVSNQFVIIRYLSLAPGFREISYERKIVDELKHEYPDKRITAVPEYTNLLKTIEEDNGQK*
>MNKKLCJA_00653 xerD
MEKINLKDQIDDYLRYSQVERGLSDNTINAYRQDLEEFQTFVENEGMASWPTEASDVDAFLARQRDLNKATSSISRLISSMRKFYQWLARQNIQKLNPMLEIDLPKKERRLPTALSQAEMNRLLEQPNTKRKLGIRDRAILETLYATGMRVSELINLELQDLHDDLGLVRVLGKGEKERLIPISPVALDWIKKYENEVRDPLILQVGKSDEHIFLNNRGKKITRQAIWQMIKKYCQMAAITKDVTPHTLRHTFATHLLENGADLRVVQEILGHSDISTTQIYTNLSQKQILNVYQKTHPRL*
>MNKKLCJA_00654 cvfB
MLGTVRKGKITDENDKAYYVQIDGLTYELKKIEITQDDIPKIGDEVEGFIYDNKSHDREMTQFLPFAQPDQYGWGKVTEVRPGLGVFVDVGLPDKDVVLSMDDLPREKERWPRRDDRLLVRLETDEKDRIWAKLADENIFDQLAANFPRGMNNENVFATVYVTREIGAFVLTSDYYLGFVHESQMPRPMRLGEQFKGRVVGVSQYGRLNLSALPRAFEEIDDDAQMILMSLRRRETKTLPFYDKSSAQEIKSYFGISKSAFKRAVGHLLKAGLIEEDKTAGTITLIKDPEENDNGED*
>MNKKLCJA_00655 pyk
MKKTKIVSTLGPASNDIETITALAKAGANVFRFNFSHGDHPEHLARMKMVRQVEKDTGLLLGIDLDTKGAEIRTTEQEGGKFTINTGDMIRVSMDATKKGNKDMIHVTYDGLYDDTHVGGHVLIDDGLVDLLIKEKDDSKRELVCEAQNTGVIGSKKGVNAPGVEIRLPGITEKDTDDIKFGLNYGINFITASFARKAQDILDIRKLCEEAGADYVKIFPKIESQEGIDNADEILQVSDGLMVARGDMGVEIPFMEVPFVQKSLIRKANALGKPVITATQMLDSMQENPRPTRAEVSDVANAVLDGTDATMLSGESANGLYPVKAVKAMAEIDERTEKQMLKRNTLALQRFEAYKGSNVTEAIGESVVRTAQELGVKTIITATNSGYTARMISKYRPNADIIAMTFDEKVQHSLGIVWGVQPVLTEKPKSTDDMFEMAAKVAKEKGYVKDGDLVIIVAGTPLGDSGTTNLMKLQIIGNKLVQGLGVGNGSVIGKAVVANSAEEANSKVKEGDILVAKTTDPDYNPAIKKASGLVVEASGLTSHAAVIGLSLGIPVIVGATDATDKISDGSTITVDARRGAIYQGKISNL*
>MNKKLCJA_00656 pfkA
MKRIGILTSGGDAPGMNAAIRAVTKTAIHHGLEVFGIRYGFAGLVAGDFVPLTTENVDHKISEGGTFLYSARFPEFAQEEVQQKGVEQLKKHGIDAVIVIGGDGSYHGALALTRHGVNSVGLPGTIDNDIPYTDYTIGFDSACRTAMDAIDKIRDTASSHHRVFVVNVMGRECGDIAMRVGVASGADAIVIPERSYDVKEIAETLTRGFADGKDHGIIVLAEGVMAADKFKDELLKYGDFDARANVLAHMQRGGSPTVTDRVNATKMGNYAVKLLLDGKGGLAVGMENGELNTHDILDLFDGKHQGDYALLDVNEEMTKY*
>MNKKLCJA_00657 dnaE1
MQVAALQNISSFTLLSSPTKVSDLIKDAKEKGYPVVGLADVNVTYGLVNFYELAKKAGIKPLLGMQLRLNGLVDSTQKYDLLVFAKTNKGYHNLLRLSSAVNLLTENGQNDKVLTLNELTKYLDDLLIIVPANLKSELMALHDTNQALGSDYVRQLKKLTFDLYLGVYASKASIDYIDYVRGLAKQFELSLVAVEDSQYLRPREQFLQKTLRAIAKGDKLQDILPLAKQAGSHYLDSAQNVLERYHQYDLDDAINNTWKIAQKCNAEVIFQKPVLPKYHQDKFPTSEEYLRYLAQTGLQARFGQKSIPAEYQKRLNYELRVINQMGFDDYFLIVWDVINYCHRVKITTGPGRGSACGSLVSYSLRITEVDPIQYNLLFERFLNPARHEMPDIDLDIPDIQRNTVIKYMYQKYGMDHAAQILTFGTMAAKQVLRDVGRVFGLTGPEITKWTHAIPYSKDKMGLKKAYQESRELRLLVDATPENKLLFKTALGLEGLPRHYSIHAAGLVISDDSIAGISGLQAGPFGIPVTQQTKKYVESLGLLKIDFLGLRNLTVLGNILALVRQQGVKLDPNTIPLNDPKTMELFQQGKTDAVFQFESGGIRGVLRKLHPDNFEDLVAVNALYRPGPMQNIDAFVARKNGTATVHYPDPSLKQILQSTYGILVYQEQVMQTAQILAGFSLGEADILRRAMSKKNQNVIEQERGKFIAGTVKKGHPKEVGERVYHYIEQFANYGFNRSHAVAYTKIAFWLAYLKVHYPAAFYTAMLNSSTSAKVQSYSMQAQEAGVRILPPDINHSQLDYTLQDGKILVGLKAIKGLRLDFAKEIAANTKPYKSFNNFLRRIDAKFLQVDAIEALIMAGAFDSIEDNRNELLLNCKDVIANVQLTGQNMSLSEILGDAPLKPAEPPTAAQKAEMEEKALGFTTTTTPLIAVQKYAQKFNARPLNQFQLNDSGISVGKLMKLKQIRTKNGKTMAFASFADTSSEQEIIIFPPAYEKFGSILKEGDIYLLGVKVQGDRFDQNKKQYFLTNLRKVNFKE*
>MNKKLCJA_00658 group_19316
MGRYIITTVWSVIYMLVVGFIAGPLTRSASFNGTDLRNCVIVGIIFGILFSAIIATITARSHKDNSKYSKLK*
>MNKKLCJA_00659 cpdB
MKLVFLHSSDTHGFLLPTDYQNKTDYHAPFSLSRVSSVIKSEKKKYGDNNVVVTDAGDCLQGSPLASYAHSTGDYSDLRIFTQAYNAVGYDARCLGNHDFNFGLDYLSYYVDNNEAPIINDNVLDAETEVPFFGREYTIIKRNGLKIGLLGITTQYIPHWEPKENVKGLKFASAYEKIKHYAKILRPQVDILAVMYHGGFESDPETGKATEPNRGENEGYQILTKIPEVDVLLTGHQHRRLNLVTRDTAIVQPGYRGEAVAEVVLDIDDDTKKIKSMSTKLIDTKDYDPDPVIVDIVSDLDKRTQKWLDQPIAHLDKPARIENAMKGRIEGAPFINLIQQMQLWFTKADVSATAVMSETAKGFDKTITMRDVLLNYPYANQLCRVKLTGKELRHIIEHSAGFLKKDEAGNIGFIDRWIKPKPMLYHFDVFYPVEYEADLSRPVGERLTKLTLHGKPIKDDQIYHLAVNNYRAMGGGFYPEYSMDKIETTLDKDYVQMFSEYLTHGPVEVDTKKNYKFY*
>MNKKLCJA_00660 rpmF
MAVPARHTSKQKKRSRRGHIKLSVPAMHYDATTGEYRLSHRVSPKGYYKGRQVVNNNDNSNN*
>MNKKLCJA_00661 group_23577
MEKQRNLIIGSVVALIAVIFVVLNTSPVAINFGFFKVRLPLIVVLVVMVIIGMIIAWFFGRDTKEKTDHKVTFFNKKEKKIE*
>MNKKLCJA_00662 fabG_2
MKDSLRNKVVVITGASSGIGRSIALESAGRGATVILIARRKDQLDEIAAEAKELSGAEAYVFPTDMGKPEEIEQTFNAITKQVKHIDFLVNCAGFGKFEEFMDQKMQDVTNMFQVNVLGLMYFTRLVGRVMMEQKTGQIINFGSIAGKVPTTKSAAYSSSKAAVIQFSNVLRLELKPFGVKVMTVNPGPVYTNFLNVADKTGNYVKNVQEFMLDPDDVAWQVVHFFGSDKRELNLPLSLAVAAKLYNLFPSIGDKISLKFASRK*
>MNKKLCJA_00663 group_9982
MELQFLGTGAGQPSKQRNVSSVALKLLDELNEIWLFDVGEATQHQILRTNIKLRKVTKIFISHNHGDHIFGLPGLLSTRSFQGDVGPITIYGPSGIEEFVRTALKVSRTKISYSIRFVELAKSGLICEDKGFRVYTEQLDHRIPSFGFRVVEASHPGELLIDKLAQYNVPNGPLLGKLKNGEKVTLADGTVLDGKNFLGPTKPGRIVTVIYDTRSTPSIARLAKDADVLVHESTFAGDEQKLAHDYYHSTSVEAAKIARKDNVKLLCLNHISARYMGAKGKKLEKQAKKVFSNTVLVNDFDQINIPMKGSEK*
>MNKKLCJA_00664 oatA
MKKNRFITGYSGLRALAVIGVILYHLDPNSFMGGYLGVPIFFVLSGYLVTDHMFNSYDKTGSYNNRHFYLSRIKKLYPQLITVLWLSAAYIFIFQRNLLAKLNQVVLANLLNVFNFWQIHNGQSYFERFAANESPFTNLWTMSIEGQFYIVWPIVIYLLVKLVKKKKNIFWILVGLSAVSALEMAILYFLKADINRIYYGTDTRFFSLGLGAALAVVWPIESLNQQVERKVGWILDLVGLASFALMLAMFFSKWMNPQQAFTYSGGMLLFTLDVCILVAVIAHPGSHWNQILTNRLFDWIGSRSYGIYLYQFPVMIFFEDKVNIGDNPMLYHLIEVILILVITEITYRLIERPMGRITWDKTKQYFARIFNFETKDYFKKGQAALAALILILGSAAIAISPGVKAEDFNKSQLAQRINQNSKKQKTDNAKLIEKLKKEKKKKEKKSKIIREAELQTKKHPINKSFVKYGISQLDLQFAQHVQVTAIGDSVMAGSSNDLKRLMPKALIDAAVSRQLNVAFGLLDSYQSQGVLADNILIGLGTNGPFSMEDLDRIMHQAGPKRKVFWINVHVPTRDWQNSVNNLLNQGAKRYHNLIIIDWYSYSKNHPDWFYGDHTHPNLKGSKYYSALVTKTIVKHSKF*
>MNKKLCJA_00665 obg
MPTFVDQTKIEVQAGKGGDGMVAFRHEKYVPNGGPAGGDGGRGGSIIFVADSGLRTLMDFRYRRKFKADSGENGRIKSQYGRAAKDLYLKVPVGTTVYDYDTNELIGDLTEKGQELVVAKGGRGGRGNIHFATSVNTAPEIAENGEPGEDRVLRLELKLLADVGLVGFPSVGKSTLLSVTTKAKPKIAAYQFTTLTPNLGMVILPDGRDFSMADLPGLIEGASQGVGLGIQFLRHVERTKVILHLVSMDPNNGREAIDDYHTIKKELKNYETDLSKKRELIVASQMDIPGAEEKLAEFKKALKAEGNNEPIYEISSVTHKGVDKLMSDTANLVTEVEQEQAEEQPKLAQKIKEYKYQAPQKNEFTVEQVGEHEFIVKGEQLERLVQMTNLDHQDGIMRLARKLKRLGVDDALREKGAVNGDDVAIGKFVFEFVQ*
>MNKKLCJA_00666 uvrC
MATQLIENKLKLLPEKTGCYLMKDINGTVIYVGKSKNLKNRVRSYFKSKQVGRRAELVREIRDYDIITVSTDKEAFLLEITLIKKYQPYYNVQLKQGTGYPYIEITREHDPQTRLTSIVHKDGGYYFGPYPNVYAAQATLKFIQKVFPLRRCHGYQGRPCLYYHMGQCLGACFKKVPQKEYEEQIKKIKSFLNGDIASVKQSLTEKMAQAASNLEFERAAEIRDQLKYIEETVEKQKIISNDNTQRDIFNYYVDKSWISVQIFFLRQAKLLRRETRMFPLTDATDPEDAFTSFIVQFYGQRNRVLPKEILIPEGFDNATLAEVLKVPVRTPQRGQKKSLLDMAKDNAKLKLDDKFRLLELGNRKTKGAQKEIFDALGLPYGHFIESFDHSHIQGADPVSALVVFKDGEPEKTAYRKYKLKGEVEHQNGGDEVRNTREVVRRRYGRLLREHKRMPDLILMDGGQIQVDACLDVLRNELNLNIPVAGMVKDDKHRTNHLLFGDPINGIPLKLIPLNPKSEGFYLMTRVQDEVHRFAITFHRRRHAKNALSSRLDSIKGIGPKSRNKLLREFGSLKKIKEASIDDLRRAGLTLTQAQTVKLTL*
>MNKKLCJA_00667 dedA_2
MTNLVFDLINQFGYLAISLLIAIENIFPPIPSEVILSFAGFATHHSQMNVFGVIIASTIGAVVGALVLYWIGTLLNPDRLEKLFDHKLFKLLGFKKGDVQKAIRWFDKYGTGAIFYGRCIPVVRSLISIPAGIAKVKLPNFLIYTSLGSLLWNAILVGLGSYMGENWEQIVLIFEEYSLIIGGLILIALIYFSCKWYKQKIKAD*
>MNKKLCJA_00668 yhdG_2
MKFNIFRKQNVENYLGKDIKFSKTMNAVDLMSLGVGAVIGTGIFILPGTVAATLTGPGVSLSFVVAAIVCALAGMCYAEFASAIPVAGSAYSYGNIVYGEFTGWIIGWALILEYMLSVATVAAGWSSYFSSFIAPFGLKIPHAISGPMNLNNGVYFDLVSVLIILLISILLSRGMKNSIKINVVAVFIKIAIILIFIFVGLQFIKPNNYHPFLPYHFSGVIKGATTVFFAFLGFDVVSSSAAEVKNPKKNMPLGIIGTLAIAAVLYFGVSIVLTGMVNYTKLNVSNPVAFALQYVHQNWVAELLSFGAMLGMATMMLTMIYSSSRLIYAMARDGLLPSAFSKLDKKHNSPQNALVAVTIIIAAGAAFFSVDQLANLVNFGTLFAFTLVSFGILKLRKRTDIVNDGFKVPGYPYLPIISGLICIFMICHLSSEVYLMAAIWLIIGAVIYFIYGYHHSQLDHD*
>MNKKLCJA_00669 group_7145
MNKAKVLVLGGLRDEALTDLKNICQVDIGPVGHRPEDDREWVLDHIAEYDGVIVAKMAFDREMIDAAKNLKIISTYGVGFDHVDVEYAKEKGIVVSNCPKSVLRPTAELAWTMIMASARRLHYYDDALREGVFLNADEYDNQGYSIEGKTLGIVGMGRIGQQVARFAKAFGMTIIYHNRHQVDDQIAAELDAKYVDLDTLAKEADFVSLHTPATAETYHLVNSDFLKKMKDTAFLINVARGSLIDGDALIAALKNGSIAGAALDVFENEPHPRPELVEMDNVIMTPHVGSATHIARFNLSKEAANNVLSFFKDGQAINQIN*
>MNKKLCJA_00670 group_11809
MEEIKLIAIDIDGTLVNSKKEITPAVKKAILTAQKQGKQIVICTGRPLSGTQRYLDELGLNGQENQYVVSFNGAVVESTAGQVIFKQGLKYEDYVDLETIARKLNLHFHSVSLDRIYTASRDLGHYTIYNSRVVKLEVSYRTQEEMKQIPIIKCMYVDDPDYLDDKIESPLFEMMKDRVVFSKTEPFYYEATAAGVDKGTGLKRLCDYLKIDRSNVMALGDQANDMPMLTYAGLGIAMGNAVEYTKQHADEVTADCDHDGVAVAINKILK*
>MNKKLCJA_00671 dkgB
LLKDPRIRTYAEKYHVSPAQLMLAFDLQLGCIVLPKSDNVKEMQENLNIDFEISADDMADLVKLKENTQTMAV*
>MNKKLCJA_00674 group_16327
MILLILIVAAIMFIYFNIIPGKRHTSIAWLSLIVTILCVVGIVEHDYNHWGMKTETTSSTNTLVSSATPRLPILLYQPLGNGTEKVYLYKTGQLQKKPKSIKLRVVLVKSF*
>MNKKLCJA_00675 ribZ
MNKQPTDIHGKAYNRNLLVLVLIIGSFCTVLNGTLLSTALPSIMRSFNISTATAEWLSTAFLLVNGVMIPISAWLINRFGSRKMYLSAMSIFFIGTVIAAIAPNFGTLLAGRIIQGLGVGVTMPLLQTIMLSIFPANKRGAAMGTVGIVIGLAPAIGPTLSGWIVDNLSWRYLFSIIAPIAGIVIILAFFLIKDVLPTKKEKIDVWSVTTSTLGFGSLLYGFSEAGNKGWTNPEILGFIGFGIIFVILFGIRQLKMDDPFLDITVFKHFEFSLAAALSGITNLAMVGIEMVLPLYIQNLRGVSAFHSGLMLLPGALMIGIMSPITGRLFDKYGARKMAITGMTLLTIGTIPFVFLTEQSSYTMIIILYAIRMVGVALVMMNVTTSGMNSLPLNKISHGTAVNNTFRQVLSSIGTAILVSVLTTTTNNNMPGKSLLHALPLEYKTRAISATLDGFHASFAMSILFSLIALVLSFFLKKGNRAREHQEKVDG*
>MNKKLCJA_00676 group_10417
MKSKKIMHDIFQNLEIGIGEVSKLTGVSQRQLRYWETKGYIKPISDDQSGVRRYNLATLYLIVFIKEQLDEGFTLSAAFEHSKDIRLKSRIVHQFFRETFDDVKVTDSTKGYGEIDLGEFQAEDGSMHHFKGVVDEKGQYVKMDG*
>MNKKLCJA_00677 group_9796
MKKRFLIAGASAVMMTLSLTVLSSKPVKAAKNAVDFMTYLSKNKSLTKGQRSSARSAVKLLKTGRLGKKPKASWYNEYVDLHSNDDATSAKNIKAVLPYLNSVNRARRSEGVRSLKVSPLLTAASMLNADYQKRGGLKHTHYFKSIGLENIATQSVGLDPVDTWFSEKKSWNYDVKKNHSLKPAKYSPTWTATYDAAVEGTNGYKMAGHYLNLINRNYRVMGFANVSNTGYGNADSYLGSSKGAGISVAKYKALVNAWANK*
>MNKKLCJA_00678 ycaM_2
MVESQNNSKKMMWTTLAMMAFSTVWGFGNVVNGYVYFDGTKVVFSWIVMFLLYFVPYALMVGELGATFKNAEGGVSSWVNATMGAKWAYYAGWTYWACHVVYISSKGTGGLRAMAWGIFGNTKWYDGLPTAWTQFATLVVFLLFCWVASRGIPVLKGLATIAGSSMFIMSILFIIMMFAAPAINPSAGFHSIDFNWKNLMPTFNVKYFTSLSILVFAVGGCEKISPYVNKVKDPSKNFPKAMMALAIMVMVSAILGTFAMALMFDPKVVNANLNEYISNGAYMAFDKLGEYYHVGGLFMYIYSWCNVIGQFSTLVISIDAPLRMLLGSKEAKEFIPKGLLKLNKHGAYINGIWMVVVLSGGLIAIQALVPNAQAVMAQLVKLNSTTMPLRYLWVFAAYVALRKQQQKFNTTYQMTKHQGLAYTAGIWCFVVTAACCILGIYSPDPFTLFLNILTPIVLIALGLILPGIKKYQEAKAK*
>MNKKLCJA_00679 group_8384
MLKGKKMLLTFVASAALVGGVFAISQSKVDAKSYSKAVTKIAGNGNYAIYHNVSKKGPSGAFSNTKYFKHGQIQSKKYVSTKKGNFWYIIVDGRNVGWVSQNFFARNQISVAQDVSLVHNSNYSFPTRDAINYATDGQGTAINPDRVNVSHSSVSSSRAGTTKVDYSYGKAKASVNVTVRSDTNEGITSAGASVKSGPKAVHTWNGGSKGSSRNWNQAHGYRSETSSNSYSGNGMTLRTRLFQPRFVSLGYGQAADAMGQVGVIPEGITVNDGIFTASMYTSSSDSRGHLVSYNLNAIKSKYAAQNLTTMGWSTFRSYANNIKVSPYIKLGHGQSLGSSSSYIYVLANNNKTANSTASEEIMQVRKSDMKINKIWTVKTWNGSSAYPRYFHNATFVGDNTMYALFHNGGRHQYEYWKLTRNGDTWAPEEIGATQSNFVTGSPVQGFAYDSNHNQFYIGFNDYIFRVAANGTYKGSHHFNTRREIEGLSVSGSTLYTELAQRAELMTTSTK*
>MNKKLCJA_00681 cggR
MSHGKEGTMDSDFSLLEALVPDVLKILRQRYLVLEQISLHAPIGRRSVAQHLGLSERNIRTETEYLCQLGLIETKSFGMFLTEKGEKTLKDAGPLLDRLFNAGETEVALAKKLGIERTLIVPGNADFQDRVYEEMGEKLSSALNLLLPLGHSIVTILGGAALARSAKYLSPDLANNRQLEFVPGRGALGENVETQSNTIVQEMAAKTSGTYKTLYLPEQVSDDAYKSLIRESSIADVLQDISQSDAVIHGIGLAQEMAQRRGYNSIKLSELREKRAVTECFGCFFDEHGKVVDRITQVGLQFENLYKIPHIFAFACGARKAQAIKAYMPNAPHQTWLITDEGASNMILKGK*
>MNKKLCJA_00682 gapA1
MTVKIGINGFGRIGRLAFRRIMDLGEKSKDIEVVAINDLTTPAMLAYLLKYDTTHGTFNHEVSSTEDSIVVDGKSYHVYAEPQAQNIPWVKNDGVDFVLECTGFYTSKAKSQAHIDAGAKRVLISAPAGNDLKTIVYSVNEDTLTADDKIVSAASCTTNSLAPMANALDKEFGIEVATMTTIHAYTGTQMTLDGPSRSGKEQDARAAAENIIPHTTGSAKAIGLVLPNLNGKMNGHAQRVPVPDGSETELVSILSKKVTADEVNEAMKKYESPSFAYNGDHIVSSDVLNMTAGSIFDPTQTMVTTAGDKQLVKTVAWYDNEYSFTCQMVRTLLHFATL*
>MNKKLCJA_00683 pgk
MAKLIVDDLDVKGKKVLVRVDFNVPIKDGVIGDDNRIVAALPTIKYIIEHGGKAILLSHLGRVKSDADKKELSLKPVAERLSELLKKPVTFVPSNEGKEVEDAINNMKDGDVIVLENTRFQDIDNDFGKRESGNDPKLGEYWASLGDMFVNDAFGTAHRSHASNVGIATAMKEAGKPAAAGYLLEKEIKFLGDAVENPVHPFVTILGGAKVSDKIGVIENLIPKSDHILIGGGMAYTFLAAQGHSIGKSLFEADKVDLAKELLAKAGDKIVLPVDNVAATEFSNDASREVVGDDIPDNMMGLDIGPKTVEKFKEILKDAKTVVWNGPMGAFEMPNFAEGTLEVGRALADLKDATTIIGGGDSTAAAKQLGIAPKITHISTGGGASLNYLEGKELPGIACVSDK*
>MNKKLCJA_00684 tpiA
MSRTPIIAGNWKLHMNPEQTTEFVNAVKDKLPDPSKVESLICAPAVDLDALRKAAEGSNLHIGAENCYFEDEGAYTGETSPKVLKEMGMDYVIIGHSERRGYFHETDEDINKKAKAIFANGLKPIICCGESLETREANKQEDWVVAQIKAALDGLTAEQVSSLVIAYEPIWAIGTGKTASSDQAEEMCKTIRETVKDLYNEETAENVRIQYGGSVKPANVKELMAKPDIDGGLVGGASLVPESFLELVNYQD*
>MNKKLCJA_00685 group_6463
MDSLHSTMNHHIKGKHLSFEERVIIQLRLKDGYSLRAIARELNCSPSTISYEVKRGTVELYHGKVKRYKATQGHDAYQAHRKNCGRKSDFLRKTQFMRYVHKHFFKDGWSLDVCSNRATAVGAFSSRDVVCTKTLYNYVDQGLLDIHNYDLPEKLKRNTKLHRIRRNKKKLGRSIEERPKEINKRNEFGHWECDLVLGHKSKDDEVLLTLSERMSREFLILRIPDKTSVSVMQAFKELQRQYSEHWNDIFKTITTDNGSEFADLSSLEDVSNTLVYYAHPYTSCDKGTVERHNGLIRRFIPKGEAIDNYSLQDIIDIETWCNSLPRKILAYHTPDEIFERELDLIYQAA*
>MNKKLCJA_00686 group_15607
MRFWLELNQEKDYGQIPVLNQNGKAEFFIQGNLDNPNHTLYLNNFRKQEVGRLFSDGAGLIASFTIDVVNHSLVGVKKLNTPTANIFYLTQLKYIVTGSIKRGTYTFRSGIKSVASVQTIMGDRGGVLICDITKPEDVPFILLTSVLFTQWHVTPLKLPSFPPIGFEVNPN*
>MNKKLCJA_00687 ywpJ
MIKLVACDLDGTLFNSEMAVSAANAKAVKNAQSSGIEFLIATGRAPRESRSVLKDADLHTSFINLNGALVFDENEQLMIKHSIPKAKAQQLVHLLHRSGFYFEILTANQVYSENLDQRISNVAHLMVDLNPLLDFRQAVAISAGNKTIMNMKQIHSFDNLLQDPKIEVMKIIAFDSRGHEAFTDIKKEIATMGDLVVTSSSSSNIEINEQHAQKGLALLDYAKLKGIEPEEIAAIGDNLNDESMIRAAGTGVAMGNAIPAIKKIAQVVTKRNNEDGVAYILNKFIADNNNI*
>MNKKLCJA_00688 ung
LAKELIGNDWDQVLDPVFASEKYHELHNFLKEEYSTKQIYPDMYHIFTAFKLTPFAKTKVVILGQDPYHNPGQANGMSFSVMPGTTLPPSLKNIYKELYDDVGARPVNHGYLKKWADQGVLLLNAVLTVPYGHANGHQGKGWEDVTDTAIKALSERGKVVFILWGRFAQNKIPLIDQSKNFIIKSSHPSPFSADRGFFGSRPFSRCNMALKNFDETPIDWQLPETISKSDLA*
>MNKKLCJA_00689 pta
MSVFSLFKKQVEAAKDKKRIVFPEGDDLRILTAIANLKKDGIIEPILIGNPDEIAKLVKENNLDLAGVKIYDLNHYDELDQMAAEFVKARRKDTSIAEAKLKLAQGNYFGTMLVKMGKADGMVSGAAHSTANTVLPALQLIHAAKGMHRVSGAFVMEKGDERYIFADCAININPDEETLAEIGYQSALTAKMAEIDPKVAFLSFSTKGSAEGPMVDKVHDAAAMFQKDHPEIPADGELQFDAAFVPAVSEKKAPNSKVAGHANVFVFPELQSGNIGYKMVQRLGGFTAVGPILQGLAAPVNDLSRGCSEQDIYDLAIVTAAQALAKDEK*
>MNKKLCJA_00690 tsaE
MTKLEINSADGMQKLGASLAKTAQPYDLLLLNGDLGAGKTTMTQGLGRALGIHRPVKSPTFTIVREYREAKLPLFHMDFYRLENDDLSSIDLEGYLAEPGLVVIEWPQLVMNDLPDEYLQLTITRVDDSWDSTKRVVEFTPHGKRNEEWVKAALTEFNK*
>MNKKLCJA_00691 polC_2
MNFIAMDFETANHYPESACSLALVMVRNNKIVDRFYTVINPQMPFDARNIQVHQITAEDVKNAPTMAEVWPHIKELYQPGMLVAAHNARFDTNVMRQSLARYGIEEPHYLVIDTLASSKLLEPELPDHKLDTVSEALNVELWHHHNALSDSEACAGILIKQEEQFGDEAIKNLVYQI*
>MNKKLCJA_00692 murB
VELLDLKEKGIDIKEQIPLSRYTFTKTGGPAEYLAFPKTTDEVEQLVKVTRENEIPLTIIGNASNLIIRDGGIDGLVIILTELKEIKVEDNQVTADAGARIIDTAFAAAHHGLSGMEFAAGIPGSIGGGIFMNAGAYGGEMQEVVQSVNVLTRAGEFKTYSNAEMNFSYRHSLVQENGDIVLSATFALKSGDKLEILDHMHYLNALRRYKQPLEYPSCGSVFKRPTGHFVGPMIIKAGLQGKQIGGAQDSMKHAGFIVNKGGATATDYLNLIHLIQKVIKEKFDIDLRTEVRIIGKEK*
>MNKKLCJA_00693 potA
MDIIKLKHITKKYDDGFVALKDINLTIESGKFYSLLGPSGSGKSTILRIIAGFTQPSSGQVLFDGNDITDLDASKRHINTVFQNYALFPHLDVFQNVAFGLKIKKRPMSEIKPAVKDALHMVRLDGYANREISELSGGQQQRVAIARAIVNEPKVLLLDESLSALDKRLRKDMQFELRAIQKKLGITFIFVTHDQEEALSMSDEIFVLNDGQIQQSGNPVAIYDEPVNDFVARFIGDSNILSGRMIHDYEVEFANNKFKCADGGMKPNEKVEVVIRPEDLDIVKPEDGKIVVTAQTQLFLGDHFEIKAIDANENEWLIHSTNGVKLGQRVGLFFDPEDIHVMRLNESQHDFDARLEKYEADENEK*
>MNKKLCJA_00694 potB
MKNKKMFFMIPYLLWIILFVILPILLILWYSFTDSNNAFTLRNYVEFFKNGTFLKMMLNSFWYAFLITLLTLVISYPAAYFLIKMKNQQLWLLLIILPTWINLLLKAYAFIGILGNDGLVNKFLHLFGIGPVNILFTDFAFIFVATYIEIPFMILPIFNAIKEINPAVIHASEDLGASKWQTFRYVLWPLSRPGVESGVQAIFIPSLSLFMLTRLIGGNRVITLGTAIEEYFMTTMNWNMGATIGVILIALMVVVMLITSKKARRKKVDL*
>MNKKLCJA_00695 ydcV
MRNRHLIAKIYLAFTLILLYVPIFYLIYFSFSSGKNMNKFEHFTWAHYQTLFQDNRLLAIFLETILLALLSSLIATIIGTFGAIAIAAMKKESNKKTTLALNNVLMVSPDVIIGASFLIFFTALGIGLNFGSVLLSHIAFSIPIVVLMVLPRLNEMDMSLIDAARDLGANSWQVFSDVLIPVIMPGIFSGLFMALTYSLDDFAVTFFVTGNGFSTLSVEIYSRARQGIDLEINALSTVMFIFVLLLVGIYYFITTKKGRKKNHRVMGGLVK*
>MNKKLCJA_00696 potD
MKKIMMAIAAILIACAGLWGLSHHLEKSSTGKNKQNLIIYNWGDYLDPKLIKKFEKQTGYHVVYETFDSNEAMYTKIKQGGTAYDLTIPSEYMVTKMRKAHLLDQLDQKQIPNLKYIGKSFLHKSFDQNNDYSVPYFWGTLGIVYNDKFVKPGAIKTWNDLWSKKYRRQILLVDSARDAMGMALVSLGYSMNTTSSIKLHLAQTKLNSLGPNIKAIISDEMKMYLVQNEAAIGVTWSGEAYEMMEQNPHLHYVVPKQGSNLWFDNFVIPKTVQNKKAALKFINFMLEPKNAAQNAEYVGYATPNTAAQKLLPKKVRDDRQFYPTQSTLKNLQVFRDLGPKKTQEYNDLFLEFKMYAR*
>MNKKLCJA_00697 dacA_1
MHFNISNLFTWNNFSIALDILIIWYLVYRLIMMIRGTKAVQLAKGIVFIFIVRIIAGLLQLHAVTYIVDQIVSWAVIGIIVIFQPEIRRGLERLGRTPIFNGRGESAHTQSVKMVQELDKAIQYMSKRRIGALITIQQDTGLDDYIETGIKLDADISGELLINIFIPNTPLHDGAVIINNNRIAVAAAYLPLSDNSMIPKRLGTRHRAAVGISEVTDAVTIVVSEETGGVTITRNGRFLVDLSREEYLKYLNAQLVPKEEKKVPWIRRVINKVWKWGADR*
>MNKKLCJA_00698 cdaR
MKDFWDKRWVIRIISLLFAILLVVYIDSTQTGFVTQGESKKTRQTANETQTISVPLQVSVNTDKYYVVGYPEKVKITLEGSNALVTSTVNTQSFRAYIDLTHKKIGKQTVKVEVTGLNSQLSYTINPATVNVDIERRKSRTMPVQIEYNKNAVANGYNIGTASVDPQQVEVTGARSEVNQIDQIVAKLPLPNGINHDYERQVILIAEDKKGRQLNAVINPSTVKASLPISLFKKKVKLNLKPKNEKNNKVYSVTAKNDEVTLYGQKETLAKIKQLDVDVDLKGISYSTVKNYPLVLPKGVARVDPENVQISIKVKNANN*
>MNKKLCJA_00699 glmM
MLKYFGTDGVRGVANQGLTPEMAFKLGRDGGYVLTKNKKDGEQAKVLVSRDTRISGQMLEYALISGLLSVGIEVLEVGVITTPGLSYLVRAQGADAGVQISASHNPVEDNGIKFFGSDGLKLSDEMEGEIEKLIDAKEDKLPRPSAKGLGTVTDFHEGSAKYLQFIENTIPEDLGGIKVVIDGANGASSALISRLFADCGVDFTTIATHPDGLNINDHVGATHTEKLQEEVVKQGAQLGLAFDGDADRCIAVDENGNEVDGDHIMYVLGSYLAEHGRLKKDTIVTTVMSNLGFTKALEKEGLKNVRTQVGDRYVSEEMRAHGYNLGGEQSGHVIMSDYHNTGDGMLTGLHLMLVMKKTGKSLSELLKDFKDYPQCLVNVPVADKKSWKEHQPILDEIAAVEKDMAGNGRVLVRPSGTQDLLRVMAEGPTQEETDAYVDRIVKVVEKEMGK*
>MNKKLCJA_00700 yidA_1
MAIKLIAVDLDGTLLSSNNTILPETQRMLRVAVQNGIKVVLATGRPLSGVLNFAKQLGIEGDDQYAIVFNGAVIQTISGRVLMSQELNYQDFNNMLRFQRLSHVNVHFETTKYFITTDRDLSVQMQINAALTDNIMKVRDRKEIPKDFTFNKVGFTSTEGADQVEKLWNSFPDWAFQTYDIVRSFDSIIELNALGASKGNALMDLASRLKIAQKDVMIFGDQGNDLSMFSNPNFMKVAMGNAISEIKDKADYVTDDNDHNGIAKALKKFVL*
>MNKKLCJA_00701 copY
MAETKDDRNSITQSEWEVMRIIWTLGEVRTGQVIKELQGKKDWSDSTIKTLMRRLVQKGLLKTRKEGRCFVYKPTISQRKMMSEVTLHMMQNMCDMHKGEVLIQLLKEAPLSKGDIKTMQQELKLKEKDAPDMVPCNCLPSEKSRC*
>MNKKLCJA_00702 group_19317
MKNIVKIILRLIMVGLAAVSFWLLMTSNVNLKINDTQAMGKEVINRVVDDSDNPNLKAGVELLEASGLEKTLLEQLPPKYQVNLSYADLYRLCEKYNDQGKLTTKDLGLTSKSKLEEIINEYLVKQINHKLKEDSEDVNHIITIYEYSIFAVALLFLLAAILILFGRSSASIPLALATIASFVALWLASNEAMTALQSRVYSGILVTLSQEIWVGLTVGVITAIIWPVINRLTKRKKR*
>MNKKLCJA_00703 yfkJ
MKKILFVCHGNICRSPMAEAVMQYLLKENNLADQYTAESKATTQDALGHGIDARAQRELVAKHIPYDRGHRASQMTRSDYDNYEYLICMDEENFADMNRITGGDPEHKEHKILEFAGSYADVDDPWYTNDFETAYNEIYRGCEGLIKKLTK*
>MNKKLCJA_00704 garK
MKFVLAPDSFKESMTAKEVCIAMKNGIQKVIPNAQITAVPMADGGEGTTDSLVDATGGQKYQINVTGPLNQKVSAYYGISGDGQTAIIEMAQASGLSYVAKSKRTPETILKTTTYGTGELINAALKHHVKKIIIGLGGSSTNDGGAGMAQALGVKFFDQNHHEITQKLAGGALDQIVNIDLSSINPRIKDTQFLLASDVTNPLTGPNGASSVFGPQKGADDTTVKILDQNLSHYAQVIEQTIDKNVAQISGSGAAGGLGAGLIAFTNASIHPGVQLIAQETKLEAKIKDADYVFTGEGGTDFQTKFGKTPFGVAKIAKKYHIPVISLAGYLDQGIDQLYDEGFTAIFGILAKAEDIEQALKDGPINVTRTTENIVRLIAQK*
>MNKKLCJA_00705 group_14920
MKFLKTFNNSAALIENNQGQEEIVLGKGVGFGLKKSDPVDESKIERRFVTKDEVDQVKGFDPKTIEVTNKVLQLVEPLLQIKFNDFQYLALADHIDFAVTRIKDHIDIAPANNSWEVQNLFPKEFAAAKKVVNLINQEMQIKLPQSESVLMTYHLVNAKSDVSQVQETIQITNLIRGIIDIIQLQYSMQLDTSSFNYSRFVSHLRILLVRFLRNKQKEEASLDPAMLGFMKIKYSKAYETAERITTYLHAKMGWDLDSDDEFYLVLHIWRVTSRQDN*
>MNKKLCJA_00706 bglF
MAKNYDELAKTIIQNVGGKDNVTSVVHCATRLRFKLKDEKKANDDVLKDTDGVVTVVKAGGQYQVVIGNEVADVYDAVVKEGGFNGGGQVPDDDVEDNSSFVDKAVALISGIFTDILAPLSAGGIIKGLVVLVGAMGWLSTKSGTYQILYAIGDSIFYFLPVFLGVTAARRFHMNQFIGLAIGATLTYPTMVQLAASKTVLGTLFKGTAFASEIHTTFFGIPVITMNYTSTVLPVLFTVWFASIIEHWAKKWIPSVVQMFLVPVVTMIIALPVAFIVIGPVMTWVGDAIGAVMSGVYNFSPIIAGLLMGALWQVLVIFGVHWGIVAVTTADLAALGYDPILGLSCMVCYAQIGVVLAIIRQTKDKKLKETATGAFFSGLFGVTEPAIYGITLPRKTPFVLSCIAGAVSGAIIGAFHSVLYIMPSMGFFAIPAYINPKGGSMTTIVGVIIAGIVAFIAGFALQMLFGKKSVDAEYNKKQAQKVADAANEAANITKSAPVQAILSEEKENPSTKLVSPLDGEVKPLSEIKDEVFSSGAMGEGVAIEPSEGVLHAPADGKIALVFPTGHAVGLNTTDGAEVLMHIGMDTVNLQGKGFKTLVEKGQEVKAGDPLVKFNIKEIKAAGYEVTTPVVVTNSKKYESVQQVAQGEVKVGQEILSLQGSNAEVKTTGQVQTN*
>MNKKLCJA_00707 group_26949
MKFVVVTTLHYGDHKMYDDARLMNALDTMSFEWIEAQKFWGSLVLDTYNIDYKPEDKIAVIELKDISQLALLAEVENDKIYIDYDKHVIVPAYYAVDD*
>MNKKLCJA_00708 group_26951
MVRYFGVDVAVYQPTSMSNYISHGAKFVIAKLSEGLSYFNPKAHAQVKSTHANHAYLHAYHFATFSNSVSRAKKEAKFFVHRAEIEGISKKRYLWLDWEVGDGNVVTRSVPSNTAAIIAFMDVCHNAGYKVGLYSGASVLRNNIDTKKVIKRFGNCLWVASYATMGRIDTPDFNYFPSMEGVAIWQFTDNWRGLNVDGNISLIDLHSEKKTNQPTNPKPITKPKEKIPKIVFVPIINNNPNYKVRLLDSNGHYQDKYIPTNSNWKVWDVKTIKNVKYYKIGTDKQWVPAKFCKV*
>MNKKLCJA_00709 group_23578
MTIRDWLYLGITIASYVIAIIAGVYARNKAKINKATTAGKALDVVGQLATYAVHEAEHTGMGNEQKREFASQVIVQGLNYLGIKNVTANVINGAIEKAVNAMHLANMEDSDEITVAPVPDNEILKPTDQLTAPENQPQGDVNNG*
>MNKKLCJA_00710 group_21083
VNWGYIITAIGGVISAITLFYKAFDSSKQQSLTTLLQQKDEEIKQKEQDAEIYRKKWLDAEKDNDELRKKLKNDN*
>MNKKLCJA_00711 group_11305
MKKLNQWKDKLTIRNCELLIGLFILGKGVWLFHDSHYFIYPPQFENIENSRYIDCFLILLGILLMLSAFLVPYINNIKYKIMLIIASKVFLVIVGIVCMVLALLQLTHGIFTPFYRMGHSAWGDLIIFGFVYLTACDA*
>MNKKLCJA_00712 group_21084
MFEIYKFEFDNDFISQDELRSYIDMGLITQAEYQEIVGGSNEEAKPVEG*
>MNKKLCJA_00713 group_23580
MAELNENTFWISGIINGEYRECDGPYTTTKDMSDKGYPYVTKTPNPNFTHQKYDYTAHEWVDTSDDALLHTVEDVKEAVTELKSNSQSNTQSNDQLDKKLDKLTTLVIMSNVQVGEIRKELQAVKAQNQSAAATQPTEPTQNTTPEVEGGNK*
>MNKKLCJA_00714 group_23584
MANIFAPGGQELALAKDIVRPNLLANSKKCEIRTPAGNIQFGKFITLNPNNLGSIYLTDAASNKGIHKDATTYLPIEQNTYYAQTLWFTTDAQVILSNFASNYIFYSSNGSRYLLSGVEAHQIVGNQYKVSGYFNSKTNSDFNLGYIGNFSQCLKIASTAQVRFDALKVEKGTESTDWCPAYDDYVMQSDLDDLKTQIEQLKSK*
>MNKKLCJA_00715 group_19319
MALTINGKKVLGYALGENEFLNGNGAENLNIFYIGGDNNSEWNHQSFTIDMTKYFSQADVKYSDVQYYQIIVKVFYQDADNNTLENNFRTPLLKRGEINNKRSDNEGSPGAMSVWFTDNTTLAVRTKSDYDDTLGYSYTNLVLAVYGFTSQDVGAGL*
>MNKKLCJA_00716 group_14517
VSLRPITLKTDKSITPVSDDTRVLRSTEKGLVLDVTILNEDDSPYDLTDKDVSFSEIKESDRVVADDGTGEQSGKFNMIDRTKGHFSYQMTHQCYTASGTCFFQIKQGDTIVDTTQDFYFQVKVDPTVKPINDSYVSSLIAMENHLLGATQKTQATIDQLNKDSSNAQQQAQAVLTKINSDFTDYSIKYNKLSSDWTAEAKSIQDAANQQLANLKTSNQADITAAVKSITDQRDAALKQLNDDKTKALADLQADYNAWKTSTVKDFNDTVQPLKDSISENDQKLTTVSKQVSDTVVSMDSLKQQFDKVDFSKFVTGDTIKNYYTKEETDLRLQQAGKVKSVDNIQPDSNGNINTDHYTKDQANQKLATKLSFVKSDSPQAAYEASFKPAADGSPVIAIYDMNDEPGEAVIAGQKVTISTLNDAIKALQTQVSGLSGLQSAVDGKADKATVFLKTDADSLKNQLESEISNAGKLKTITVNGGAKISPDDSGNANITVDLSSKVNQTDLNNTNNRVTAIETGYMKKPTVISKADYDKLATKDPNTLYEITE*
>MNKKLCJA_00717 group_23587
MNTLEQFVANELGTVIANQSIKIAKLEKENQSLRLRNTQLQEIHRKKVKESESKTDNIKNG*
>MNKKLCJA_00718 group_3851
MKLTVGTIPEVDYGDYSDLMTMPHLYDSIASDFTSSGIPLPDAIDCQVNGNSNQFWSLTMTYPRSGLHQKEIQPNKWIMEDCDPKHVHQWFKIIHITPELDNVVVEAEHISALLANSTVADDIQLNGATAQDLGNQILNQMQEQREFTFYSDVNKVSKVNIQGGQQASNLFIDPDQEGDTVTQSVLGLFGGEFDFDNWNIRHSKRIGRDSGIKVTYGKNIKTTFSQDKNIQNMYTGAVFVAKYVPGQAIAKNNWQGWATWESTYDSVGITYMAGGNINIYDCPVDGQKIIGTLQNGMKLHLGQIVNDGSFTPDGKYQINTVNSDSWYPIAQSDGGGWIDSKWINFDTSGAYAINNVSGTVTVKSSNPFDSEGVGSRVTVHGSAVVAYGKGKSIRVFYSPEIGPDHHPVKSLGQDWTVKNGTVVDYDMVERNSNGDLWYRIGPHQWLYGPHLSLTEEDSYRQYSNSGYGYVKDGAVKYHFTKDHKMVSSNTTVIKKGSGKHAWHWAGKGKKRHKVYGHANYWAEKQKKVKVTAKKGMSTIDKTITQGGKTYMHTSHGWVESSSINYTKDGSVKPHSFDDFINNQLKDHSKVEIYATPDSKNALNWSIPNGETFTVVNGHEAKSGDGKTYIEVTYKGKNGWLCEDDIDDKNSNITSADADTDNSADTDTNYNANVDQSNKEVTVKIGPLYAEGFGVNPNIDSVNTVDISGYFKHDDQDLSGQQSDGSFVATQADIDQATEIGKNYLIEHRYGHMQVQTSLDYQDMSDNDQDFTQLSLYDYVDVSFPDYEITEKAEVTATTWDCLAHVFLNVTLGDLPTSYEHLLVQASEDRTNEKITSTRQAIARSNSFIGAVQEAMTLQGTSQTQAWETLMAKLGNAHYKTDKAGKKTLVLDESVKDFANHMQEMVTNIDNFDNFLKSGGGGMLEPISSDGSTSWNNVMAIRAKNNDGSYMEFNGLGFNFHDIYGNPHALFGIDDSSGEVTGNFFVDQAHIPILDASHIKTDTITSLGTINGVLHVENHGISIAVGDATNLLNPSQEIGGLSLDSPNYTLNLGSGSVNIHDKNSGAITHIGPNQAQIGGRNVVVTSSDQPVLGSWIKQYWRGPSKYWDL*
>MNKKLCJA_00719 group_14922
VQDLDDNVKLIFQDHASTDFGMVVQKPWDLIHPTADIDPTHIKGRNGDFLQNNQSYQNVTETFNLEILRPPERGWFDWERSVTDWLSAPTDPDGRMKYQYLKFTADPTYVFKAIVKDPFTVTKDVTSDFVGVCAIPFYCQPFQYRIDGIAYIPLPDSGVVVGEEKWSAIPDWHFIANGSFTLYVNGLPYTFENMEGEFWLNGATGDTYDADGNLYNTQTHFPNLDTPKLWKGQNTITVTAETGTTITKAEYKPNWRRLI*
>MNKKLCJA_00720 group_3856
MAGRIPVGTLITDIKLNGDQPVKTLRELRQAVSSTTSAWKAQEAVLRSAGKTTEAAEAKYKGLSDAVKSQRRLIDGLVEKQKSLKKQQEEIDTSTDKGKKAYESISTALQKNATQTLKATSRLESLTKQQDKAKNSLTYYKSGLAEAQKTLKTTTAVSKSYVDRLESEGNHYKANEARISGYRSSISNLTKQYEIQSRELKRIASESGATSEAYKRQQIRVNETATSLNKAKSAISGLEAEQKKINPTPWDRLKAKISSVNKESQETHRTLKEVFMGSALGNAVSNAVSNLGSSLKSAYTEGMNLNLAIAKINGRFKGMGMNTRQIQALDKQIGELKSNTDLAGDSASNLQAHMLNWSTIGFKGAMQMAKTIAGVGDSSKMTGQQIDQMSAGLQRIGSTGKVTYSSLSRITKAAPTFMATLAHGAGMSESKLRALLKTGNVTQKQFQTWIAKSSKYADESFKGYGQSQAGALKAMTVARQKLEQEFTKPIFDAKTSGLQALKNIMTSKEVMSGADQLGKAVSNVIGYLDKHKGDIVAITKNVISLGVEVGKAVWKDFAAIIQNIGKALGIVKGNGKDSGSALHTLATATGDLAKNKTAVKAISDAIIAMVAIKGIRKVSDGLFSIGKGAVTTYKSVKALHDGFKGIELAKDATKGEKAWAKFGGVLSKTFSGFRKVGSKTWTTVEKAGIKAWTGIEKGWAKASDLGTKAGKAIAKGFRATGNVLAKAGKWSWSKIKSGFNFAKKFGQEIGKKISAGIKATTKFSMGKRLATGALAGTAVATPEVINAVKDRHNANARSQDIGGAVGAVAGGTLTSMIPVVGPMLAPIGALLGKYAGRWGGQAVNNFTKGWQKNKPPKKFWSLENLGYSAHNMWNGFTKGVINTIKWFKKNWKEVGFYFVSPLAGAINSLYKHNSKFRKWVNSLVKSFKNAWKGIGKWFGNVGKAVQKAWRGMTHWFSNLGKNMAKGLKSAWKGMSHWFSGIARGVRNAWHSMTAWFTRLGSAMSRGLKATWRTVTRWFGGIAKGVQHAWSGMSHFFGHVGSASVRLFKSAWHGITSWFGGIISGIKKAWDDFFGGISSTVKFIGKLLGGKVKVGNVHLAEGTDWKKKYGYPAILNDGHDSPATNNKEGILNPDGSVEVQQGVNVPRWIFPWQDVINARDMAKLFGRSVHLANGTVDLHSLEGKSPAKILVNLTKLLKKKYDEDRVRHQKQKERHNRNDASTANERKRLIKHEQDDKADRAKVAKEIRDALKRGKNTQGLIVQLNKLTSRISRDRKAVAKTNPHHGETLVDEGLLLGANSRIGKSKWISDALFKKLTTAPKTKKKTKKRKTKKRKSTRRRSTRTSTARRSYSSGSSRVSVPNVSVSSASLKGLSSKSISVTAKVKGSKQIKALEKAMKRIKGGTHKVTVKTKGVKSVKSLSKAIKKIKGKKSTVSVKTKGTSQLKSLHKNINTVEKRLNVLARTAKKDKFGEQISRQAEKAVKSLEGKGNFTKKISSMSKATVKDFKSMTSSVGKTTDKIRKSTEQDFSNLYKRSYQSVKRLHDGVIKLGTATARGFGGAMHKMVGYASDSMRGTIRQINRGIRGIDAVLKQFGGNSSVINPVHFAKGTDANGRLTHDTLAVVNDAQSGPRQEAVVTDQNDIIIPHGNNRRMLLRKGWGVLNGTQTQSLSLPHFANGTGISKKELRKLAENSLKHFADSFKSMFTNNLDDVGSNLTKDSTDLSKRSGTHFGNPWSQAMWTVINKAIGSGGGSRAKFLQYAKDTFDRVKYQMGAASRTLSDCSGMVMQALRHFGINIGRTTVAMQESSGVQYLGKNLSKTEPGDLVIFGHGTGAAGHVGIINNPSKGTMFNASPPYARISRISDAMSMGYGYYRVKGLHDQAKHQPKIKPSLLALAKRELGGKALNWIGDHLSENEDGIGGKPTGDHLHWLKQAGIPESWWHYMELIIDGGNGIPGESHWNPRITNPSSGAYGIPQSLPASKMASAGRDWRTNAITQLRWMKDYIRGRYGTAKAAWEHKVNTSTHWYANGGIASSPSIFGEAGPEMAVPLIPSKSTRAWELIGKAVGILTANSNLNANQQRISNKDEKDEHDLLKAMLLVLQKMSAQNRDIHITLETPEGRKLWELVEPFYKQDRRQDMIKERRGLSARFR*
>MNKKLCJA_00721 group_19322
MLEDFDYQEQQMIVNAHMSLEDYENTDYYRLVEVMSARPKDKRPMSLWDFAASLDKTERR*
>MNKKLCJA_00722 group_19333
MLVKINGKKLHLTTFEVETTVKNVRACLKAQKVFAKLSIAINKVKDDDDQSILDVLTAQENLLDEEEKFLKKILHLSDAQVDKIEDSAPEDVSEFVTDLIGKILQVDDSKSDND*
>MNKKLCJA_00723 group_13546
MELQGLNDLLVFKFDKDGKLVTDESKGGLTTNIGKDGVFKIDLESSKGATQANITGLSRTAQAVYGSNAKAEQHFGAYQITGTFGANDIPHNFYDAIVGLEKDSKLGFGNMAKDSTPLAYGGVIAHSYNSNVGVDLYFALPYGNLTPGGDLTMGTDTENPTLVHDTFTLNAAARPSDGLVYEKFYSDEDGFNFDKMLDWIISGTVAGSGTEDPTHKSADQGGTGDLKKDQTTSTGTH*
>MNKKLCJA_00724 group_21088
MTTVAKQVVDLLNSSNFPKLHKAYSFAVGTSERTPRESVDVLVSEVDFDFDESGSNQYTEQIQRLAINVFYSKKTTVDMNDFEHSLMSFFVANGWQIVASFAGHTYDPNSGEPTISFQIKRRITWNFKV*
>MNKKLCJA_00725 group_26953
MVDLDKGLNDWLDKITKKVNLSTNQKAEITGEGAKTYAEVLKKNTPKSHASYAHARSAGHGRKSKHMRDAITYKAGYEINDGQTGDTSVGWEDKYNALVARFVNDGTRDMSQKEISNLHFKDHAEKEAADAVLKANAEKFREILDK*
>MNKKLCJA_00726 group_21090
MVQLQSWDRLIHKIVFGTVDDTEDDNGLPTNEFKRLAKPTLCGHWGLTTGQIVQNKGHHRDDSFIVVIHHKRDYDGITHAMLNNKLYEVSDINPDPFQNPTAGDLITLTRVTDRDG*
>MNKKLCJA_00727 group_23592
MTTYLKIDDGLKRSLGYLPDDDALDSSDEERMEATLKGAENYVQGAIGEDADDSFYKDDSVFELYKLAVNAIATNWFLHPSAAVSSTTAKQIIGQLRGTYDESKVVNDDGATSELGQTNS*
>MNKKLCJA_00728 group_20177
MNLQELQNAWIEAGNKVTDLFNKKVALQKNYEADPESVSAEDMKKTAENYNKAVQARDFAKQNYDDAVEAQKVNKPANKPVENKTEEKSKNIASGFKDMLRNPMKYMENLSSSSTADGNAGLTIPDDQQTQINTLMRQYDDLRDLVTIENVGTDHGTRNIEPFSEIIPMDQLDDIPDDSTNNSDYKWQDKDIKEGNYPSVKQLSYNIHDYGDVFFAPNDLINDSNANIEAWLNQHIARKNVVTYNSKIVGLLPNSQKKATITKLDDIIDALGELDMALWGGATLLTNKSGFLTLAKVRMSDGSRAMNVDPRTQQTTFNMDGMQYINVRVVEDRYLSNNTTVGGKYQSHPFYFGNFKEFIHMYDRQQMSLLTSNIADKAFRRNQTAIRALNRFDTKIWDDEAMISGSFDKVESQPMLMQAVTAPTSTDSGK*
>MNKKLCJA_00729 group_26955
MMTTVPIKGIIVPNNLGDIYSFLGYEVASPNQLNEALSNANGQDVILEINSPGGYIDAGSEMYTALKKYPGNVTAQVVGQACSAASWIALAADKVEMSPTAQMMIHRVSVGVEGNVDDLTSALQSLDSMDQTYVDLYSKRTGLDKQEIYRMMCATTWMNAKQAVDKGFADSIMFENDQAPAVVNAYGVPVLSSGAINKIKTLIHEKSDDDSKPIENKQDTDKGQVKKDLSLLLWQ*
>MNKKLCJA_00730 group_9567
MPVFNLNKSNVSGYSLNDPEFITLFKNDLSVSEYVSADTALKNSDIFSLISQLSADLALVKMKADKDRAQSLIDNPSNLTNGFSFWQGMFAQLLLDGNAYAYRWRNINGVDLYWEFLRPSQVQVMLLEDGSGLTYNINFDEPDIQTKENVPQSDVIHIRLVSKNGGKTGVSPLTGLANELNIKDASNRLTLHALSQSVEAPGILSVTGGGLLDWKKKSARSREFMRQVNNSDNGPIVLDDLETYQPLEVKSDVAKLLQQADWTGKQIAKVYGVPDSYINGQGDQQSNITQIGGQYAKAINRYAGAVQSELSNKLNSQITYDVRPAIDATGDNFASEIGDLSSKGILSGNQGRYVLQHYGYLPNDLPIPDKSIIPANEGGEDDDDSTNQGNNRTQ*
>MNKKLCJA_00731 group_21092
VIIKTLFEKIWKFLDVILYLLGFGFIVIALFLWNKIAGFAGLGIALLLTGLLIDLLPHGQGGGDR*
>MNKKLCJA_00732 group_21100
MKIDLTQTHDVDGAYQAINYNDIRIKYNDDATKYCFDVLDGKRLAGYITKLACFRNLQDLKRQNTSDFPYHYDVKEVQNTFKFASIIPDVDLHKPLPLMDWQKFILAMINGWKDANGERRYTDIHISVGRGQGKTQIAGIQMCKAVLIDTLNFTNKDFLITANTSDQSTKLFGYVKKMLEAVIKIEPFASIAKESGLDLQTNQIIEKETNNKVWKISYEADKYDSTHNVLAIYDETGALDTYDRMTDITDGQAQVIPYHQFIKISSAYPDPTSPFHQEQITMQHIMEKDYSREGDNSLCLVWAQDDLDETFKPETWEKSNPLIGLSDEERKRRTDNLIKQRDQGMLTNTLHKFQNKNLNLWLKQSTASYLNLKDVEKAINDDFKIDGLICYMGFDYSMFSDNTAVGFAFPYTTPEGMHKWQMMQHSFIPWQQAGSIEAKEKQDGLPYRELAKKGYCTITSHEKGIINPEQVYKWILEFTEKHRLDVKFFGYDRYGSYQVKNITESLNANTGWLIQDIAQRTSELANPTKFLQEAYATGKITRFDDPIEETALLNAVIREDKIGIQVDKDKATKKIDVVDAEIDAMYQGMYNFEDYGLINDKSHQVERMTQEQVLKWFENPDSGLLGGETGDN*
>MNKKLCJA_00733 group_26957
MKQNIVAYPAILSEYNDESGHYYVVTSPNIQGMVTDGETIPEALVHAEDAMAAMLDGEEKYPKVQNPKEWKLKDNQQVTWVTVNMTKWLNQYGKTVRRNISIPEALNDWAKENKINVSKVATDALREMQG*
>MNKKLCJA_00734 group_26959
MPWKPAKMVRFLKKNGFIELPKKGGHRRFFNPTTGRKTEVPMHSKELKKMTEKAILEQAGLEKPGG*
>MNKKLCJA_00735 group_21592
MNKVDLSKPKVPNQAPKWLGTYGKYLYPKLATYLNKNDKILRADEYLLQQYCSAYDTYRMAYEEVLEHGVQQPIYKTVVSPVDGKEVAKNFLGYKKNPAYQIMSDSLKQMNTIGKELGLSPKARSQMMDLNLPTTDDKKTAVQSLKDFF*
>MNKKLCJA_00736 group_21102
MPRVRRCRFPNCHEFAMMPNHYCKKHIEHEKELQERNEFYRLHHKRSKQSQWRYNHITRYRNPVKTEQNKFYHSKQWREMRAIVFKRDYHLCQYCKARGQLNEGNIVDHVLPVERYPEEMKNLQNMVTSCGRCHYWKTRFEEQYYGTGLHGKPTDNPPITDVKLIANLAARLKNDHAVNG*
>MNKKLCJA_00738 group_23594
VNIWSDVDFDKTANRVDKLLKYKLPRLARRCGRSLTDLSSPQLSSASSHSNRTDGQERMMVNSFSIEKVVDAICQTIINCSDNSKLILIGNYIKYIPQEQLIMQLPYEKTYYYKVLKPIALNEFADLYDHWQDECDVEPADHIDLHVYVKADAI*
>MNKKLCJA_00739 group_21104
MELTNYQRALVIIHKLEDRFGSISKVPESNPKMQEIHRLLPMGRQSEDKNYARTEELNYLGYSNAHIAQVTHHGQATINSYFEKHSIKPKQIFYYKVVAPDHSTTYYADTLIHLYKIIFKKKIANNNYAKIHFLKQGYAVRTGKIIWMNVMDNSYYCVKNSSNLYIKNGLDSYMNSKA*
>MNKKLCJA_00740 group_19338
LAMDMNRRGDCMEVTIDAYTYDQLKDYCQRMNEPMSVIATKAIKKYIDASD*
>MNKKLCJA_00741 group_23596
MESEHSIQKKIELVVSQHHCHIFRANVGKIRTPDGRFFTTGLPSGYPDLHGWRDWDHQAFYIEVKNATGKPRPDQIAFHKMLMKFNVIHGIARNTNDALKIVENGLVGYGYE*
>MNKKLCJA_00742 group_26961
MLNNKKAIFHDKNGRKIYPDSLLYDEVANEYFFPYRKNGVWGDDFLGDFYPLKASQLILQKKHASMDDMKLLMKLPNESDAIFNTEGFINGK*
>MNKKLCJA_00743 group_26963
MKTALLVLFAILYPTISVLNLFSDYKTMKSNNDLMKEIHKSNDLFDSLLEEVQANKKLTEAVQHKATAQDNFMWESIVILAKRIHNLEDNNYVK*
>MNKKLCJA_00744 group_16334
MTGKTIKFQATTNNFKVNGNKVVLQLDADLLTHKINLNKLKDIAFDGNGVQVSLEADQQELIPEENKDNKPMLVRDDK*
>MNKKLCJA_00745 group_26965
MTSVSSSCYLCSTLNAFHDGPDLYAPKMNRFHVNLNEMDGKWYLTIKGLPYPIKYCPNCGRKLDENAKYEVTDWL*
>MNKKLCJA_00746 group_26967
MIISLFYRVKLFFKQLFCHHSYVYKTSLFSLSDYYICTKCEHVTYNRPPKELMKRVEDE*
>MNKKLCJA_00747 group_26969
MKTFYTDGCELFIRKDNSLEVVLIDYYDDFSFKLDKKIKFCSMCGRRLDK*
>MNKKLCJA_00748 group_19341
MCDYCNNEKSIISIEDTYEDGYTGIDRYENGDVYINGNELNLSCDVEVTYVSKSSKINYCPMCGRKLESEN*
>MNKKLCJA_00749 group_26972
MKVIDKRTKKTNEDYKYGDILMCWDNDPDEYNLFRISTFYDSYYEQDRCIVVTIHSSSDNEAKTWEGLFDSPKEAARDLKNSYNHAEKVNAYIVITD*
>MNKKLCJA_00750 group_21106
MKDENGRDIKLGLEEARHIMATDYCVRSDLALCGEFFNEYGMLPQEYIKEYGNESN*
>MNKKLCJA_00751 group_23605
LCKYCEINPKTKLGRDYYRDDYVDPDEINKVNGEDGIMFTYIDCKNHPALIISHPDPECYSQETDKIFIGNCPWCGRNLKKEHQNEQS*
>MNKKLCJA_00752 ccpA_1
MAAKLSDVAKKAGCSVTTVSRVINNHGYLSQKTKDKVFAAMRELNYRPNSIARSLQGKKMKLVGLIFPEITNPFFAELVQDIETTLFQQNYKVILCNAGQNKEKEREYLRMLQANQVDGIIAGAHNLGINEYQQLGLPIVSFDRKLSDNVPIVSCDNYQGIKLAVHDLVQAGCHKIYFLGNEHRKGNPTDERLAAYLDEAKECHFSAHIRSVAFSDSSNIKNMKIHDMLVNDQPDGVVCTDDLTAVLVLQEAKKLGIKVPKELKVIGFDGTKQIQTYHSELSTIAQPIHDIATLLVKLLLTRISNPDEKLRQKNYILPVKLIKSETTA*
>MNKKLCJA_00753 scrB
MEWTREKRYLPYQDWDADTLMHLQAQAANSPYQMRYHLHPISGLINDPNGFSYFDGAYHLFYQSYPFGAVHGLKSWWHFKSTDMVHWENLGLGIEPDTMADSHGAYSGSAREIDGKLFIMYTGNHRDENWVRTPYQIGAWMDKNNKVSDKTILFKNPDHITEHFRDPQIIKENDTYYAILGAQDKKEKHGHIDVWKSQDLKNWEELGFLDFTNEDMGYMIECPNIVRVDGKVVVIFCPQGLDKKVAAYDDIYPNMYVIADDIDWENHKLINPGKLHNLDHGFDVYATQAFNAPDGNAYEVSWVGLPDTTYPTDDENWANCLSQVKELHLKSDKLIQTPVKAISSIRKNEASISNQVVSDQAGQQFELELTIKANQSGTLHLAANNDLSNSLQLNFDTKNGKLVLDRAHAGQKVAVDYGESRAITLSPNHDLKLDIFVDHSLIEVFVNDGEKVLTGRYFADQTNKKIAFAQDIDYTGKLWQMQTIL*
>MNKKLCJA_00754 bglF_1
MDHRKVAERVIKDVGRDNIIAGAHCATRLRLVLKDDSKVDQKALDNDPDVKGTFKTNGQYQVIIGPGDVNDVYDEFIKITGLKELSTDDLKKVAAEGKKKNPVMDFIKLLSDIFVPIIPALVAGGLLMALNNFLTSPGLFGPKSVVQMVPNVAGISSMIQVMSAAPFIFMPILVGMSAAKRFGANQFLGATIGMIMTTPGLLGANHFWDIFGLHVAQTNYQYQVIPVLVAVWVLSILEKYFHKHLPSAVDFTFTPLLSIMITGFLTFTIIGPVFKGVSDGITNAIVWLYDTTGAFGMGVFGLTYSAIVTTGLHQSFPAVETQLLAAFAKNPASSGDFIFVTACMANVAQGAATFAVYFLTKNKKMKGLASSSGVSALLGITEPALFGVNLKYKFPFFCALIGSGVAAAFAGLMHVTAAALGSAGFLGFLSIYPKTIPMWVVSVLISFAVAFILTYVYGKGHLKEEVAEQDVPVNDATDYAEETQKAEKLGKEQMALKDEVIASPVDGTPESLTKVNDQVFSAKLMGDGAAVIPSDGTIYSPVTGTVTIAYETKHAYGIKSDDGAEVLIHIGLDTVNLKGEHFESFVKQGQRVNKGDKLGTVDLDAVKKAGYDTTVMVVITNTANYANVSRITDAGDKHGDKLIAVTAHN*
>MNKKLCJA_00755 group_13556
MKLKSGVIGVLVTGLTVFSINLTSSKIKAAITVPNPKTDYVVKTTSNVYKSNGKRTSFKTRGQIQTGNVPVIESQLYEGKFINVQGTKTINGTAYYKIGPNAYIKQNNVLNYAQEKAKLEAYQAQDDVNDDSDQSTELSSDDVNFDIAWYDNINEDPSPAMFDDSGYHNRVIKNARKLLGYFTYGTGAYRTNFGSWRHPNKNGSTDCSGFVWIVMKRAGYRVGNAPFFTLPMERDAKSTHGYLKKISAKNIRPGDIVIVNTGNGVGQNGHAAIVDGKYDGWDTQIIEEGGNLGVDDVHRSSLGSSLSDKLAKGRITYARPVK*
>MNKKLCJA_00756 group_12416
MKKNSTLKHVWIMTAVYWVVGILSIFWGKLDHTFASQLKEINNIYVLVLIIILSLPLLLSLLLSVKVKMPRLICNPLVAVIYLLVVIAAGVAYNLQNIIGYFFPIILFIIMALVAVFYALVKTFSSRKSGKYFFIDGKDKKECHDFWDAYKKYYVMGLTYGIIDGLITVIS*
>MNKKLCJA_00757 groS
VLQPIGDRVIVKVKKEEEETVGGIVLASNAKKKPTEGEVVAVGEGAYASNGEKIPMAVKKGDVVLYDKYSGTDVEYEGEKYLVLHEKDILAIAK*
>MNKKLCJA_00758 groL
MAKDIKFSENARRSLLKGVNKLADTVKTTIGPKGRNVVLEQSYGNPDITNDGVTIAKSIELKDHYENMGAKLVAEAAQKTNDIAGDGTTTATVLTQAITNEGMKNVTAGANPVGIRRGIEKATEAAVNELHKISHKVESRDQIANVAAVSSSSKEVGNLIADAMEKVGHDGVITIEDSRGINTELSVVEGMQFDRGYLSQYMVTDNDKMEADLDNPYILITDKKISNIQDILPLLQEIVQQGKSLLIIADDVTGEALPTLVLNKIRGTFNVVAVKAPGFGDRRKAQLQDIAALTGGTVITDDLGLELRDTKIDQLGQARRVTVTKDSTTIVDGAGSKDAIQEREDSIRKQIEESTSDFDKKKLQERLAKLTGGVAVIHVGAATETELKERRYRIEDALNSTRAAVDEGYVAGGGTALVDVEKAINDLKADTADENTGIQIVLRALSAPVRQIAENAGKNGEVVLNHLLKQENEIGYNAATDTWENMVDAGIIDPTKVTRTALQNAASIAALLLTTEAVVAEIPEEKPANPAPQAGAPGMGM*
>MNKKLCJA_00759 mutS
MTEKTTPMMEQYYEIKKQYPDAFLFYRVGDFYELFEDDAVKGAQILELTLTHRSNRTKNPIPMAGVPHMAVDTYVNTLVEKGYKVALCEQLEDPKKAKGMVKRGIIQLVTPGTMMNEGPNDAKDSNYLTSVITTKSGFGLAYSDLSTGEIYATHLKSFDAVSNELLSLRTREVVYNGSLSEQNKDFMHKANITISRPTPIEGEHAEISYVEQNLTNGAEKEATRQLVGYLLSTQKRSLAHLQIAKSYEVNQYLQMSHTVQNNLELVASAKTGKKMGSLFWVLDNTHTAMGGRLLKQWLARPLLNMDEINHREEMVQALLDGYFTRENAVDALKGVYDLERLTGRIAFGNVNARELLQLSRSLQAVPVILDALEQSDSDILVDFAKKIDPLKGVAEMITSTIVKDPPVLTTEGGLIQGGVDPQLDRYRDAMNNGKKWLAEMEADERQKTGIDNLKVGYNKVFGYYIQVSNGNKSKVPLDRYTRKQTLTNAERYITPELKEHENLILEAQTRSTDLEYDLFVKLREDVKKYIPALQKLGGQLAALDVYCGFATVAEQNNYCRPTFHADNQDINVTNGRHPVVEKVMTAGSYIPNDVKMDEGTNIYLITGPNMSGKSTYMRQMALIAIMAQVGSFVPADSADLPIFDQIFTRIGAADDLISGQSTFMVEMSEANEALQYATKRSLVLFDEIGRGTATYDGMALAGAIVKYLHDKVGAKALFATHYHELTVMDETLDHLKNIHVGATEENGKLIFLHKILPGPADQSYGIHVAQLAGLPRNVLREATKLLKRLEAQGSELAPVSQQLDLFAEPVENSVEETETQNDKPAITDAQQDILDDISNLYLADKTPLQVMQMVADWQKDLKDDD*
>MNKKLCJA_00760 mutL
MSKIHELSETLTNQIAAGEVIERPASVVKELVENSLDAGATRIRVDFVDAGLKQIVVQDNGTGIARDQVDLAFTRHATSKIANEHDLFKVSTLGFRGEALASISAVSHVEILTATENAIGIRANYSGGNKKGQEDAAARKGTKITVKDLFFNTPARLKYLRSSRTEIMKIVDIINRLVLGYPHVSFTLSNTGKILLRTPGNNNLKQTVANVYGRHIAEKMEKFEAKDSDFKITGLMSKPELTRSTRNFISILLNGRYIKNFQLNTAILDGYGSKLAARHYPIIVLAIKVDPLLVDVNVHPTKQEVRLSKEKELGRLITSAISNTLVEKVGQISAFANLENKRDTLVDQLSFNLNQDVVNTARKKEPEIREQEKPKFLTIESDDSEDNIQNEAVKQDSEKKYVDLNQPREDDQYIVTKTWKQNVALQQALTPFPTTRTNQEVISSGDETLANNLPRLVYVGQTDTYLFAQHNGDLFLIDQVAARRRLKFEQIFHMITAKKVVQQGLLTPIILEFGNLDFMQIKDQVEQIKQVGIYLEDFGQNSFIVRSYPTWIHDNVEDSIRKILDGYLNVDKGKAKNLFSRIAAMQAKREITGKIKLSAAEAEQILLDLRKCTDPYHDADGRIILVRMSQNELRKMFKKDE*
>MNKKLCJA_00761 ruvA
MYEYFEGVITVVTPSYVVVDVGGVGYKVYSPTPFAYTQGQKAKVFIEQVVRDTGITLYGFQSQDDKGLFLKLLSVSGIGPKSAMAIMAAEDSNSLAEAIEQGEVKYLTRFPGVGKKTASQIVLDLKGKLGDYVARLDRPDNGENVPPALNDALLALIALGYTQKEVDRITPKLEKVAANTADQYIKKGLALLLKK*
>MNKKLCJA_00762 ruvB_1
VAEDQVTSGDIENPEEQQMELSLRPQTLDQYLGQKRVKKEMSIYIKAARQRDEALDHVLLYGPPGLGKTTLAFVIANELGVHLKSTSGPAIEKAGDLVALLSDLDPGDVLFIDEIHRLAKPVEEVLYSAMEDYYIDIVIGEGQTTHAVHVPLPPFTLIGATTLAGQLSAPLRDRFGIVEHMQYYTIDELEQIVLRSSDVFHTSIAPEAAHELARRSRGTPRVANRLLKRVRDFAEVKGEKTISLETTEGALKQLQVDDEGLDQTDRRLLRTMIEGYNGGPVGIRTLAANVGEDMETIESLYEPYLLQHGFILLTPRGRMVTDKAYLQLGLPIPGDK*
>MNKKLCJA_00763 group_16336
LNILFLANAGAAASSNWMMIGLFIILIAFTYFGMIRPQKKQQQQRMQMMDKLKKGDEVILVDGLHGKVDKINSDKTIVVDADGIYLTFERMAVRRVIPVAAPATPAAETKAEAPAEKPKEKADETKKEDK*
>MNKKLCJA_00764 zwf
MKNIPVVMILFGGSGDLAHRKLYPALFNLYEQGLIHDNFAVIGTARRPWSHEYLREQVSDAIHETHDTVDENELKAFASHFYYQSHDVTNVEHYEILKNLAQELDDRYSAQGNRLFYMAMAPRFFGTIATHINDQDLTGSGFNRIVVEKPFGHDLASAEELNKQITASFDENDIFRIDHYLGKEMVQNIMPMRFTNPMVQNIWCSKYIKNIQVTLAERLGVEARGGYYDTSGALRDMVQNHIFQIITLLAMPEPKDLSSASVHQAKQDLLKSLIIPTPDDVKKYFVRGQYLGSDTTFAYKQEPNVDPESTTETFVAGKVKFNEGPIAGVPIYFRTGKEFKEKKNRIDIVLKHINNPYGQAHSNNITIVIDPTSEIYFTINGKRIDQPGIRRENLTYEFSKAEMAKVPDGYERLLHDVFVNDSTNFTHWSELKRYWEFIDAVEDAWQKENEAGNPAIAQYLPYRMGPKEANTIFESPTEHWIYE*
>MNKKLCJA_00765 dinB
MNKENLLPQNDIHRRIIHLDMDAFYASVEMREHPEWKNKALIVGQDPRQNGGHGVVATCNYVARKYGVHSAMAAIQAVRLVPKELIVFTRPRFDKYRAVSAKIHSFMHDVTDQVESVALDEAYLDVTHPKIEQESAVQIALDLQKRIRQEVGLNSSFGVSYNKFLAKMGSEYAKPFGRTVILPSEVQNFLAMQKIEKFPGIGPKTQEELHQMGVYTGADLQKIEVLTLIKKFKKMGYILAQHARGIDLRPVVTDSEANRKSIGMERTYEPAIYTEDEALTNIRNYCNHLEAALKKRNFKAGTVVIKVRNNNFDTVTKRKKLKTPSDSHLDFYDVARDLFEATSSFLDDGIRLLGVTVTDFEKKKYQSISLFD*
>MNKKLCJA_00766 nrnA
MSSFDDIYEKILQYPTIILHRHTSPDPDAIGSQAGLARALMEKFPDKRILCAGENDEGDLAWINHMDQVKATDYEGALVITTDTANTPRISNKLYDKGDFLIKIDHHPDVDPYADMSYVDPDAPAACQIIVDFLNEEGFKITKEVAYPLYAGIVGDTGRFMYPETSEHTFKVAAQLASTGINITEIARNIADVTFDEAKLQALAMDKMEIDPVGAAFTILMQSDLKKLGLTDDQANVAVSTPGRIKDVLAWNVFVEKPDGTFRVHYRSKGPVINELAAKHDGGGHALASGANAKDMDEVKQVFAEVVEVTKKFKEDHE*
>MNKKLCJA_00767 cshB
MNNIFIDSRIKPAIQAGLKKIHFEKPTKVQEKVIPAMLSDLSVVVQAATGSGKTHAYLVPIFNEIEEDKRYVQAIVTLPSRELADQLYQVARQLRDAAGMHFSIAHLAGRTDRERQLEKYQNNTPQLVIATPGRLLDFVQKKVFAVDQVKTFVIDEADMTLDMGFLNDIDQVAAKLPKDVQIAAFSATIPVKLSNFLRKYMAHPDDIVIDNPSVIAPTIKNDLLDIGSKDRKNVLYKLLTMGQPYLALVFANTKQKVDELTNYLQDQGLKVAKIHGGVTERERKRTLRQVEQGQYQYVVASDLAARGLDIDGVSLVVNYEIPRDIEFVIHRIGRTGRNGLSGHAITLIREEEMNRIEDLEKMGVHFDFVEIKNGELVPRKHYRSRENRQSKNRKLDTKLVGYVKKEKRKRKPGYKKKIKRAIQEDNRQKRKLEQRHEVRKAKRLRKRKREQGL*
>MNKKLCJA_00768 alaS
MKKLNSSEFRQMFLDFFKDHGHMIMPSASLIPQDDPTLLWINSGVATMKKYFDGSVVPKNHRITSSQKSIRTNDIENVGKTARHQTFFEMLGNFSVGDYFRDEAIPWAWEFLTSPDWLGLPKEKLYCTVYPKDEDSFNVWVKAGMPADHIVKLEDNFWDIGEGPCGPDTEIFYDRGQENNDVAEDDPENFPGGENARYLEIWNIVFSQYNHLPNGKYVDQPHKNIDTGMGLERVLSILQDAPTNFETDLFLPIIHATEEMTDDKKYGVNKEDTTAFKIIADHVRAVSFAIADGALPSNSGRGYVLRRLIRRADLNGQRLGIKGAFLYKLVPVVGKIMESHYPEVMDQRGFIENVIQNEEERFQSTLDTGLTLLDDLIDKAKNSKDKTISGKDAFKMFDTYGFPYELTFESAQDAGLKVDKKGFDAEMAAQKERARKARGDLQSMGRQDVTLMNIKDKSVFERDTYEEPHAKLVDIVVDDKLVDKADGEHATLVFDKTPFYAERGGQVADHGDIYNQDGELVAKVTDVQHAPNDQNLHFVDLILPVEKGQEYVLKLDKERREGLRHSHSATHLLHAALRQVLGEHTHQAGSLVDPDYLRFDFTAMEPMTKRELKTVEELVNQKIWEAIQVKTTITTPEEGEKMGALALFDSKYGDKVRVVQMGDFSSEFCGGTHVDNTNQIGIFKITSESAVGAGMRRIEAVTSKKAYEYLANRSDLLDDIQEEVKATKPDNIVDKIDSLESDLHDAQKQVETLNKKINAAKAGQIFNDVKQAGDLTVIAATADVNGMNDLRELADNWKSGNKSDVLVLAAENAGKANMIIALDQKALDKGLKAGNLIKIAAPIFGGGGGGRPNMAQAGGKNPAGLNDAIKAVIDEISKN*
>MNKKLCJA_00769 group_12250
MSSLDKTMHFDFNQNKGKNVYDTLQDVYNALEEKGYNPINQIVGYLLSGDPAYIPRHNDARNLILKHERDEIIEELVKSYLGKNK*
>MNKKLCJA_00770 yrrK
MRLLGLDVGSKTVGVAISDELGITAQKLETIQIDESRYNFGMRPLKKLVRQYEVDGFVLGLPKNMDGTSGSSVARSKAYGKRLEEKFGLPVHYSDERLTTIESRRVLVEDAGIHDRKKRKQVIDQMAAVLILQNYLDLHRKD*
>MNKKLCJA_00771 group_21115
MAAQVNGDDQDRQITLIDDQGNEELYEILFTFHSDDYDKSYVLLYPAAVGDDEDIEVQAFSYDADDAGDVTSSDLHEIESDDEWDMVQGVLNTFLDDDRLSGK*
>MNKKLCJA_00772 mutS2_1
MNKKILEILEFGEITKRLSKLAITGPAKKEAEELLPSGDFEQVQNELKQTLALTNLLRIKGQLPLTDFQDVRPSTKRLSVKANLNAKELGNLLLVLSLAHEINDFLAEIDPNKLDLTAIDEILDQLDVPDLLFRELKKSVDYDGEVLDTASHELARLRHDIRSNEEEIKNKMDAYTKGNSSKYLSEQIVTIRDDRYVIPVKQEYRAKFGGVVHDQSASGQTLFIEPEAVLNLNNRQQNLIAQEKQEIRNILKHLSNLAREEITSLNNIAAALTELDFLQAKAKLAKEMKASEPRLTQDHSLNLLKARHPLIDPEKVVPNDIRLGGEFDTMLITGPNTGGKTITLKTAGLLQLMAQSGLFIPAEEGSKVGVFKQVYADIGDEQSIEQSLSTFSSHINDIIAIMKNVDSETLVLIDEIGAGTDPEEGASLAISILDFLRKKDAKIMVTTHYPELKLYGYNRPRTTNASMEFDLKTLSPTYHLQIGIPGHSNAFAIARKLGMREDVVKNAQNLMSDEDSDINKMITKLNTQTKAATVARNRLQTSLDRSQKLEQKLQQALDWYNQRVQKQLDFAQERANEVVAKRRKKADEIIAQLEKQKNMGVKENKIIEAKGELNSLERQANNLAHNKVLQREKRRHHVSVGDRVKVLSYGQTGTITKKLSEHEYEVQMGIIKVKVSDRDIERIEKGESTKPRQTVRATSAVRRSNAHSELDLRGQRYDEAMTNLDRYIDSVLLAGLDTVTIIHGIGTGAIRKGVWQYLRSSNHVKNFNYAPANEGGNGATIVQLK*
>MNKKLCJA_00773 trxA
MVEAINDQNFEEETKNGVALVDFWATWCGPCKMQSPVIDQLSEERQDVNFYKMDVDQNQDTAKNLGIMAIPTLIVKKDGNIVDRITGYTPKEKLNQILDQYTD*
>MNKKLCJA_00774 mscL
MIKEFKEFISRGNVMDMAVGVIIGAAFTAIVQSLVKNLINPLLGIFAGKIDFSNLVFKVGDATFKYGSFINSVINFLIISFVVFLMIKALNRVMPKKEKEAGPTEADYLEEIRDLLKKQVNQNK*
>MNKKLCJA_00775 yslB
MTENTENTNEHVYFINQLYRDFLLPTILGDDDASILYWAGKRIARKYDLSDYDDLVEFFNMAEFGKLEKVKERRSFTTYELSGQTVTDRLNSASKEFSLEGGMIAEAFQKSTGRTTECEINILDKEKKVQFIARFG*
>MNKKLCJA_00776 murI
MDNRPIGLLDSGLGGLSVAKKVIEKLPNESTVFIGDNAHMPYGDRTKEEIIELVRKSVHFLLDKNVKLIIFACNTATAMAMSTIQAEIDPQIIGVIQSGSLAASRTTKNKKVAVVSTKATAESHAYAKEIRFRDPEIQVTELAAPKLAPLVEAQKDHETNLKVVKESLTPLQGKDFDTLIMGCTHYPLIQKEFKEAINDKNVTILDPADQVAQYTFNVMRRDGLFSDGNEKVSHEYYTTGDPTSFDHLARTFMDDATLTSKHVDTENE*
>MNKKLCJA_00777 rdgB_1
MVKEILFATGNQGKAKELKEAFKQAGVDIEIKTNADLDNPPHPIESGHTFEANAKIKAHELAEFSKLPTIADDSGLMVDALNGEPGVRSARYAGEAHNDAKNNAKLLAELGGVPDEKRTAKFWTTIVVSMPGEFDKDLVVSGTCSGRILAAPRGEDGFGYDPLFYIPEKEKTFAQMTTDEKNEISHRGNAVRKLLQELPAWLEQFD*
>MNKKLCJA_00778 group_9575
MSKSIGEALKEERRSLGLTQEQFIKGIISESFYSKVGRGKNEIVAVDLLKILAANNISEEEFLNKLNVKENNNLEEDLKVQLLNAYSIHDKKKISMLVPKIQNAAMDENTKISARLIDAVVNNKINDLTQREITQIKRKFFEVDDWTKNITTLQLFCNSMLLFDFDELVLFVKKLEKTCKGKLMKLPFNTQKIIASICINYFHNCYTNDCSRNCQIFCVNSSFS*
>MNKKLCJA_00779 phoU_2
MHEIFLDELKKLNTQFMEMGVLVNDDIDHATRAFVDHDKKTAQSMVDDEEKIPTESINIQKQALKLMALQQPVATDFRVVISILKATTDLERIGENAMSIALETIRVKGNPRIPEVEEIISNMTHNVRHMLIQVLTAYVQDDEKMAREVASRDSMIDHDYVRARQLIVDGIEDDPSRAMASSSYFVVTRLLERIGDHIVNLASWVVYKTTGELEELSNSTESETI*
>MNKKLCJA_00780 pstB3_2
MTTIISAKDVHLSYGNYEALHGISLDFKKKELTALIGPSGCGKSTFLRCLNRMNDDIENINITGEIKFEGQDIYNSKMDLVSLRKEVGMVFQQPTPFPFSVYDNVAYGLKIAGVKDKELIDQRVEESLKQAAIWKETKDNLTRNAQAFSGGQQQRICIARALAVRPKVVLLDEPTSALDPISSSEIEETLMELKHQYTFIMVTHNLQQAGRISDQTAFLMNGDLIEAGPTEEMFIAPKKQITSDYLNGRFG*
>MNKKLCJA_00781 group_14935
MQDLKPSYIKTFANDDLELSTEDLSVLYGGKVQKLFDASLQFKKNTITALIGASGSGKSTFLRSLNRMNDRVATVNGKIWFHGLDVNKPNINVYELRKNIGMVFQRPNPFPKSIRENIVYALKADGHKDRAELDRVVEESLRAAALWDEVKDKLDKSALALSGGQQQRLCIARALAVKPEILLLDEPASALDPVSTSKLEDTLKQLRSKYTMIMVTHNMQQASRISDYTAFFHLGHAIEYNSTAEIFTNPKGKITENYIQGSFG*
>MNKKLCJA_00782 pstA
MDAKKKDKLATAIIYILVGIVVLILAGILGDILITGIPHLSWRFLSSEASSYQAGGGVRDQLFNSIYLLILTTIISLPIALGAAIYLAEYAKDNWVTNLIRTTIQILSSLPSIVVGLLGYLLFVVQFGFGFSIISGALALTFFNLPILTSNIEEAIKGVPQDQREAGLALGLSNWKTIRGIVLPAALPGILTGIILSAGRIFGEAAALIYTAGQSGSTVNYADWNPFSPTSPLNVMRPAETLAVHIWKVNTEGIIPDATIVSAATSALLVIVVIVFNLGARYLGNKLYRKLTAAK*
>MNKKLCJA_00783 group_5958
MDKKDKLKEVVDQAIASQHVPHVKLKKMGPTSVDIDKLTKPSKETHQEYWGKGLTYLAIVLIIVLVVSIIGFVGYHGLATFVSDHVNVIHFLTSTDWDPGEGKNHVGAAVMIVTSFLVTLLAALVATPFAIAIALYMTEYSSKKGANFLQSVTELLVGIPSVVYGFLGLTIIVPVIRKLFGGTGFGILAATLVLFVMVLPTITSLTVDSLKAVPSHFRKASMALGSTHWQTIYHVVLRVATPRILTAVIFGMARAFGEALAVQMVIGNAVLMPYNLVSPSATLTSQLTSQMGNTVMGTLPNNALWSLALLLLIMSLVFNFLVKLIGKKGQK*
>MNKKLCJA_00784 pstS1_2
MKKHSIGKLVIMLVLMLAFVTGCANNGSKITIVGSSAMQLLAEQAGNDYRLSHQDSNIVVQGGGSGTGLSQVQAGAVQIGTSDVFAETQKGIDAKKLRDYKIAVVGIVPIVNKGVGVKNVSQKQLKQIFTGKLTNWKQLGGKNEAITVINRSKGSGTRSAFEDIILQGTKPVKSQEQDSNGAVKKIVNSTPGTISYLSFPYAHDTNIQKLSINGVKPTNKNITTNKWNIWCYEHMYTKGKPNKQTKAFINYMLGEKVQKDLVPKIGYLSINEMKVTRNSKNQVTQIGK*
>MNKKLCJA_00785 rplA
MPKHGKKYLDAAKKVDSNKLYSVAEAMKLVKETSYANFDATVDVAYNLSVDPKQADQQIRGSIVLPNGTGKTQTVVVFAEGPQADQAKAAGADFVGSDDLVEKIQGGWLDFDVVVATPMMMAKVGRLGRILGPKGLMPNPKTGTVTMDIEKAVKNVKAGQVEYRVDRQAAIHTPIGKVSFTEDQLVENFDALRDVILRARPASAKGQYIKSVAVSATFGPGIKLDPLNLD*
>MNKKLCJA_00786 group_17661
VAKKVINVVKLQIPAGAATPAPPVGPALGQAGINIVGFTKDFNARTADQKGMIIPVVITVYEDRSFEFITKTPPAPVLLKQAAKIQKASGEPNTKKVGKVTKDQVKEIAETKMKDLNAADIEAAMRMVEGTARSMGIEVED*
>MNKKLCJA_00787 nusG
MVETTQKKWYVLHTYSGYEDKVKSDLLSRAQSMGMQDYIFRVMVPEEEKVETVRGKKQEIEEKIFPGYVLVEMVMTDESWFIVRNTPNVTGFVGSHGGGSKPSPLLDEEVTRLLKNQGQPAKKPVVNFDIGESVTITEGAFNGMVGKITDIQPDKYKLYVSVDMFGRATTAELDYDQVKKLDENE*
>MNKKLCJA_00788 group_26980
MIKFFKSVGHEMKLVKWPSAKQNRRDTATVITSSILFAAYLGALDWLFTWLTQRLM*
>MNKKLCJA_00789 dxs
LNKISGPADLKKLSLPEMEKLASEIRTLILEKDAAEGGHLGPDLGIVEATIAYHYVFDAPKDKIVWDVSHQTYPHKMLTGRALAWLDPDHYEDVTPYSNPDESPYDYYAVGHTSTSIALATGMAKARDLMGKHENIMALIGDGSMTGGLAYEGLNNAAIEKHNLVVVVNDNQMSIDDNVGGLVTALKKLRDSNGETKENPFTAIGFDYRYVADGNDIQSMIDAFKAVKNVDHPILLHINTLKGKGYQPAIDNEEAHHWVMPFDLKTDKTTVAMPEGPTASSIALDVLEDHINNGEKIMAINAAIPGVFGLDRIKNKYPENYHDVGIAEQESVAFAAGMAKEGATPVLFENSTFLQRAFDQLSHDVAANDLPVVMMVAGGGISGTSKTHLGVFDQVMISNLPNWIYLAPTNLAEEKAMMEWAIKQKKHPVAIKMPTKDVPEGKEITAVDYSEIKYDIKPGKDVAVLALGDMYDMLGKKVAEKTGASLVNPVSANILDTAALDKLTQENKVIVTIEDNILDGGFGEKVASYLGDKDIKVLNYGQKRVYTDQVPLKEILKDNRMTVDQIVEDIENA*
>MNKKLCJA_00790 xylB
MKYIIGIDIGTTATKGVLYGEDGSEVAKLAISYPLIQEEAGQAEEDPQLIFDAVQKMIYQLSQKASGQILAISWSSQMHSLIGLGENNELLTNSITWADNRSSDVVQRAKKSGWARMIYQQTGMPPHPMAPVYKLLWLKEEQPTLFAQVKKWISIKEYIIWGLTGKILTDTTMAAGSGMMNLKTLTWDEKILAQIGLDQVQLPTIADQQSTVGKIIPEYRAKLGLNDETQIVLGASDGYLSTIGVGVLDEKDFALNVGTSGAVRVIAPKAIVDQKNRFFCYPVDAKHYLLGGPVNNGGIVFDWARKTIFGPDETAEDVLNVAQTAPAGSNGLLFHPYLGGERAPIWNAQARGSFVGLTRNHTKPQMARSVLEGIVFNLLGASQGLLDQVGQPQALRVTGGFVQSDFVRQLIADIFNLPVIVIKNEQCGTLAAMFLAKTALEDKPDLEKIKKRTAESQVYFPNPQNVAIYQELILVYRKIEHELEASYEDLAQFQDKHPQKFE*
>MNKKLCJA_00791 group_19347
MADEIIKTALLDRHMKEAFDWSDSDMPVRDALWDYFMEKNGRDTMKTEEDMLPFLKDSDDKIEAFVNENLKK*
>MNKKLCJA_00792 group_17770
MINEEKLIKKVRAGDDQALEKLFHLYEPLVNSIVKQFYLHHYDRKDWDQEAMIVCYEAALVFSPKKGKFSSLYKTKLFNHARTLVRYNMARRRQIYSQSIPLEKADIQGSVNEPCRSELSIPVDETYNNFVNSLSHVELIALLTIIGEISTEYAIDHLNIEAMKLVRARARTLQKMRKVLF*
>MNKKLCJA_00793 group_10435
MTSNKDFVFGRHAGLDYLKTQSADKINKVFLQHGVQEEFANQVYSLAKKKRLVVQDVPKNKLDRLVAGGNHQGLVLAISSFEYADLNQLLDKYDAEGKEPFLLMLDSIEDPHNLGSILRSADATGVDGIIIPKRHATGLTSVVAKTSTGAIDYVPVARVNNLVQTTKELKKRGYWVFGTDMAGTDYREWNAQGKTVLVIGNEGKGIAPLLKKQMDQTITLPMVGHVQSLNASVATGVLLYQAYNSRNPLVK*
>MNKKLCJA_00794 mrnC
VTKIKKLTEEDVNPDTLNGQTLAYLGDAVYELIIRRHLVKGGIVKPQVLQREATHYVSAKAQAALVTKMQDEEMLTDDELAAFRRGRNAKSHTKAKNTSLKTYQLSTGFEAMIGYLDLLGKNDRVADLSKWCIDTVEEDGLKNYDFK*
>MNKKLCJA_00795 cysS
VLAVRVYNTLTRKKEEFKPLVPGHISMYVCGPTVYNYIHIGNARSAIAFDTIRRYFEYKGYDVKYVSNFTDVDDKMINEARAEKTTVPKLAENFINAFLADTTALNIEPATLHPRATHEINDIITFVKSLIDNGYAYEVDGDVYYRAKKFKHYGQLSDQNIEQLEEGASEHINDTEQSRKEDPIDFALWKAQKEPDEIAWDSPWGKGRPGWHIECSVMSTKYLGDTIDIHGGGQDLEFPHHENEIAQSEAKTGKKFVNYWLHNGFVTVGKDQEKMSKSLHNFVTVHDILREVDPQVLRFFMASVQYRRQINYSAENLAQAATILDRFKNTLTNINYRLEDDTASEESAELAQAIMATNEKFEQAMDDDFNVQNALTAIYDLLPVVNANANAARADKQELQKFKEKLASWLLVFGVDTNKLCVKNAGSNDDEIDALVKKRDEARANKDWATSDQIRDQLKEMGITIQDTPQGTRWTRD*
>MNKKLCJA_00796 gltX
LAKEKIRVRYAPSPTGHLHIGNARTALFNYLFARHNKGTMVLRIEDTDQKRNVKGGSKSQMENLHWLGIDWDEGPDKGGDYGPYRQSERKEIYQKYIDQLIDEGKAYYSYKTEEELEAQREEQRAAGVAPHYTYEYEGMTADEIKQAQDEAKAKGLKPVVRIHIPEMETYSWDDIVKGHLEFESDTIGGDFVIQKRDGMPTYNFAVVIDDHLMKITHVLRGDDHVSNTPKQLVVYEALGWEPPKFGHMTLIINSETGKKLSKRDESVLQFIEQYRDLGYLPEAMFNFITLLGWSPKGENEIFNKREFIKQFDPARLSKSPAAFDQKKLEWINNQYIKKADRDTLLDLALNNLQEASLVDEHPTPEKMEWVRQLVNIYSVQMSYTKQIVDMAKIFFEEAKDLSDEEIEEIKNDDGRGVIEEFKKQLDLIPRFTSVQIMNAIQATRKATGIKGRKLFMPIRIATTRSMVGPGIGEAMELLGKERVLEHIDLTLKQMSANNL*
>MNKKLCJA_00797 radA
MARVKTQYKCRSCGYISASYLGRCPNCGAWNQFEKETEEVQKRSTKATASRLIQKTGLNEPVKLDKIKAEKEERIVTKSEELNRVLGGGIVPGSLVLIGGDPGIGKSTLMLQIMSDLSEKYKVLYVSGEESANQIKLRADRLGVGQSNMLLYPETDMHDIREQINDVKPDFVVIDSIQTMNEPSLDSMTGSASQVREVTSELMKIAKMDAITVFVIGHVTKEGAIAGPKILEHMVDTVLYFEGDEHHSYRILHSVKNRFGAANEIGMFEMVNEGLREVTNPSSIFLDQRLPNSTGSAVVVSLEGTRPLLAEIQALVTPTAFGYAKRTTSGISFNKASLLLAVLEKRGNLMLQNQDVYLTATGGIKLNEPAIDLAIAMAVASSYTDKEISPTDCFVGEVGLTGEVRRVDKIDARVKEAAKVGFKRIFIPRHNMYSGLKDHGIEVIPVSSIPQALKLVFG*
>MNKKLCJA_00798 dut
MKTRGFEVVKKYQDQEINLPRRQTLASAGYDIEAAEDITIPSIWRLNFVRIFRLIRNGHQLYERDYEMADQILKPLLVPTGLKAYMPEDEVLILANRSSNTFKRNLALPNGIGVIDADYYNNPNNEGEIFVQMINYGVRPLHIKKGDRIAQGIFIKYLKTDDDDPISRKRVSGFGSTNEKKGD*
>MNKKLCJA_00799 nanA
MNKQDAHQIFTIKNEEDILLSSVTLDKIARKDSNVWIMNHFFINPQFNSKDLLEKQMQKVWQLAQETNLPIWPLDPMIIDYFTQHPQFHKIWYHRPFNR*
>MNKKLCJA_00800 pepC
MVKEINNDTINKFEQDLANHPVFDVASHAAQENGIYKASQNLQTKIDLDPTFSIEIDTGNPADQKQSGRCWMFSALNTMRHPLQKKFKLKDFELSQNYTNFWDKFEKSNWFFENVIATADKDLGDRKVSFLFATPQQDGGQWDMLCGIIEKYGIVPKSVYPETANATNSSALNDTLNTLLRKDGLELRKLVQDGKSEDEVQARKEEMLNDVFRILATSLGVPPKKFNFEYRDDDKNYHIDRDITPKEFFDKYVGMDLANHISTINAPTNDKPFHKVFSAEYLGNVEGGRQVRHLNLKVDEMKDLIIKQLKSGEVVWFGSNVVKDSERRAGLLDTNLYRRDQLFDADFTMSKADMLDSGESMMDHAMVITGVDIVDGKPTKWKIENSWGEKPGFKGYFVMSDSWFNSFVYQAVINKKFLPEDLKKAYDEGKDNPIQLLPWDPMGALAFKY*
>MNKKLCJA_00801 group_19348
MTDYSKRQLKALDRISKKISDAESHFARIEDSVPDRRHRTAQHETIKDIKSILKHARKVGEYDAKIDAKADENEYVYVEDEEGVIKDLEKEFKDLDDRLSKLTDVDGYDIKRYREEHHSLEKAKEVLAKAGKLK*
>MNKKLCJA_00802 group_17771
MRKLFLLRGAPGSGKSSFITRHHLNPYAISRDQIRLLLADLTVYYQEDADVLHQVIPRHVTVRTEQMVDHLVEHKMEYGETVIVDGTHIVPSAIEHFKPWVDKYHYECFVVDLMQHTTLESLLKRNQTRMHYDWVKPEVVKQMYRSYEAHPEVPYWAHKVVPNQMDHALSQRETNLDRYAHVIAVPDMVDEEDFPHVHISNFYFSFNDKFTEKYGTYRNVVSIAKTEDEAVKQFKLPYFVFKFHHKHFLISAYPIRNEMLDPIRKVKGVWTYSTGLYNVADFVKEFPENKKQHVHQFNLSKLDPTRLLHIW*
>MNKKLCJA_00803 gpmA_3
MAKLVLVRHGESVANAANVYTGWNDVPLTKKGEEQAEKAGELIKTISDFAPTHIHTSVLSRAIVTANIVADVCNLLWLPMTKTWRLNERHYGALRGLNKDISRKVFGVEQVLLWRRSFDSVPPKQGSPMIDRRYKHFDQHLMPRAESLHQTQKRLMPYYYDHIASRLMNGEDQLIVAHGSSLRALIKKLEQINDHDIVKLEVPNAEPIVYTMDDHLKIINKQILRK*
>MNKKLCJA_00804 group_26981
MFNVNIFTAIIVLIMGIYDMSYAFNRRKQPTNKGGIRAFMALGIIFTIAGIVMIVRVLMK*
>MNKKLCJA_00805 czcD
MNKDHTTKRYVFVTLLNVVITIAEFIGGIFSGSLALLSDAFHNLSDVGAIILSFVAHLISRKSRNQFKTFGYERAETLAAFTNGVILIVISVVLFVEAIQRFWKPEHIHGGIMLIVSIIGLAANIISMLAMHSDSKANLNVRSTFIHMLSDALSSVAVVIGAIFIYFWNVTWLDPVLTILVSIFVLHEAYENTMKAANVLMESNPDIDLNEVNKIVLSFPIVQNIHHVHVWRYSDDFIMMDAHINVAPGLRADELEQLYQDIGQELQKELGINHITLQAECERGRKDKMIVPGHGINED*
>MNKKLCJA_00806 gpmA_2
MATEVYLVRHGETMFNQLDKVQGWCDSPLTVKGINDLKRTAKALSQVHFDNMYSSDLKRAIDTVHLMKDANVVSDIGKIKKLPEFREVFFGTFEGDDINQTWEQVALAAGIDHEDDVTKIINQVGLRKFRAATKKADPRHLAENQDELDERMVRAIDVLRDLTKDEQRVLLVSHGDFIKTLSIKYWNKSNGKNDIVFPNNGSVTRGILHDDGSFEIVDYNVDAEEL*
>MNKKLCJA_00807 group_11367
MTIWTVIFLLLGGVAGGLLSSVASMASLASYPVLLAVGIPPVFANVTNDAALIWTSIGSTVSSTKELKGHWKQVLFYTIFTVVGSILGCILLLSFPPKIFEKAVPFFIAFSGLMIIVSGKHHSLNTKTQPTWLKIIYFLALLVMGMYTGYFGAAGGVIVLVLLTYITNDKFIVINAIKNVICGFANLVALIIFMFTSHIYWLQAIPLAIGMFIGGYIGPAILRRVPEKPVRIFIASLAFIQAGYFFYTAYLQ*
>MNKKLCJA_00808 group_10441
MATFETLIFIPEGSLLNEKLAEKTALRQTLKHYGVDWGPAERLRYTSLEKEFKNLSSNDQIDLALSTFLKEDLSKTRTVFDDAMKDQTRLVKGAIDFIDEVSGKLHLILLAKEKRTQIEPRLAPTELLSSFDNAYFADDFTDKLPSKNIFFKILKDNPDIDPDTVLVIGTNLDEEIQGAENANLKSLWLAPKKDKIPISPHPTLHLSKLADLSFYLDLM*
>MNKKLCJA_00809 yajL
MTKVAVVFADGCEEVEGLSVVDVLRRLNVECDMVGLISKKVDGDHHIEITCDKVVDDSLLDYDLVAFPGGMTGSANLRDNEKLRDLMIKRHEAGKWDAAMCAAPRALARYGVLADADFTCYPGIEEECLKDAPSAHFSEKITVTDKEHKILTSRGPATAWAFAYAIAEALEVDTKQLKHGMLYDYLADNIQDSL*
>MNKKLCJA_00810 manX
MVGIVLASHGGFADGIAQSAQMLFGEQDNFAHVILKPDEGPDDIRGKMEKAIASFDNQDEVLFLVDLWGGTPFNQANGLAEKHDKWAIVAGMNLPMVVQALTERMMDANATAKHIATAVVQPGRDGIKTKPADLMPKTAAAAPVADKAAAKGSKKSIPEGTVIGDGHIKYVLARIDSRLLHGQVATGWIPAMKPDRVIVVSDSVAKDDLRKSMIREAAPAGVKAHTVPLKKMQEIAKDPRFGNTHALLLFENPEDVLRAIKGGIDLKNINVGSMSYKEGDVNANNVLSMNQKDVDTFRELEKMGVKFDVRKVPSDAPGNMDAILKKAQTLLDEKK*
>MNKKLCJA_00811 sorA
MNAIQMILVVFVAFLAGMEGILDEWQFHQPLVACTLIGLVTGHLDLGVALGGSLQMIALGWANIGAAVAPDAALASVASAIILIEGGQGIKGIGTATGIAIPLAVAGLFLTMIVRTISTAIVHIMDAEAKKGNWRMINLWQWIAVCLQGLRIAIPAALLLAIPSGTVRSWLAMMPQWLNEGMTIGGAMVVAVGYAMVINMMASKEVWPFFAIGFALAAIKDLTLIALGAIGLSMALMYLALEAKGGNGGNNNSGDAGTGDPLGDIIDDY*
>MNKKLCJA_00812 manZ
MADKKTKLTKRDRFNVMWHSQFLQGSWNYERMQNGGYAYSMIPALRKLYPNKKDLSAALQRHLVFFNTHPYLASPVLGVTLALEEDKANGAEVTDDAIQGVKVGMMGPLAGVGDPVFWYTVRPIVGALGASMAIAGNVMGPILFFVIWNIIRIAFLWYTQEFGYKAGSAITSDMSGGMLQKVTRGASMMGMFVLGALIERWVNIKFTPIVSQTPIQKGGYIEWDKLPSGAKGIQSALQQWDMGNGKALSSTKVTTLQDNLNQLIPGLAGLLLTFFCMWLLKKKVSPIWIIIGIFVVGVLFHVWGIL*
>MNKKLCJA_00813 group_11618
MAKSINTKVDLTVDATWFRGIASYGKIMIGDRAFEFYNERNVEDYVQIPWNEVTYVVADVRFGGRYIPRFEIRTKSNGKFVFAARDSKKVLRAIRKYVPADHMRRALSLWQRLKQRFSRKKK*
>MNKKLCJA_00814 hdfR_1
MELRVLNYFVATAQELNMTRAAQKLLVSQPALSRQIADLEDELGVKLFNRQPRHLTLTPAGQYLYEQAKEILTLASKTKSNLQSSAVISGDLTIAAGESFAMQRLMNIVSNIIRDYPTVKIHILSGDYEFAERRLDTGAVDFAVIIGNLPLDNYASLQLPEKDTWGVLMTKDDPLAKKSAITAEDLVGRNVLNSQQAENRKYFDSWFGNYKEQINIIGTVNLNFNGTLLVKNKAAIMLTLDKLANISDESNLTFRPITPMLKQPVTVIWKRETNKSPVADLFLNRLRASIDDD*
>MNKKLCJA_00815 maa_1
METEDHDLRRKLAQQNQRLLQNLNTQRHCSCEVRQLISEIIGQKIAASIEIRLPFYSDYGHNIKLGERVFINANVMMVDLGGITIENDVLIGPGAYLISVNHKLDPQHRKELELKPVVIKQNAWIGAKATILPGVTVGKNAVVAANAVVTKDVPANTVVAGNPAKIIKKIAK*
>MNKKLCJA_00816 cycA_2
MSEKKTQTASGYKRTLSNAHIQLIALGGTIGTGLFLGVGDSIHRAGPSVILIYIIVGIFLFLLMRALGELIMSDLNKHTYIDFIEQYLGKNIGFITGYLYWLSWITLGMAETTALGIYFKYWFPTLKPWIPGIITIVILLLINLISARVFGNLEFSFAIIKIVTIIAFVILILYLLVTGGKTSFGPVSFANLDDHGGFFARGSKGFLQGFQMVIFSFIGVELIGLTAAEAQKPETTLKRAINQLPIRIILFYVMAILGILLVIPWSKVATNASPFVEALGATGIKNASSIINFVVISAAVSSTNSFLYSAGRLLFSVTFDGKGKWNKTFGHLSRRQLPQNALTLSALLMGCAPLITLVIGDQAFNFISSTSTSMFLIIWSLMILTHMAYRRKTAANQLNDFQMPGYPYIDYVILSFFVLMIILLLILPSYRVPMVAAIAIFIVLYIISKIWSNEKAV*
>MNKKLCJA_00817 adhE
MAKTQQKETLTEDEKKKQIYDMVDNLVKKSHVALDQMANFTQEQVDKICEAVATAGEQNAYPLAKMAVEETKRGVVEDKTTKNMYASENIWNSLRHEKTVGVY*
>MNKKLCJA_00818 group_305
LTKIAEPKGVIAGVTPVTNPTSTVIFKAMLALKTRNTIIFGFHPQAQKCCVETGKIIRAAAVAAGAPADAVQWIEEPSLDATTDLMTNPGVQTILATGGPGMVKAAYSSGKPAIGVGPGNGPSYIEKTANIDRAVYDIVLSKNFDNGMVCASENSVVVDTEIYDKVKEEFKKWNCYFLNKGEIKKFEEHFIDPRRGTVAGPVAGKSAYEIAKLCGVDVPKTTKVIIAEYKGVGRNFPLSAEKLSPVFTLYRAKNHDDAFKICTDLLNYGGRGHTAGLHSNDKKIIDEFAMKMDACRILVNSPAALGGIGDLYNNMLPSLTLGTGSYGANTFSHNIGAKDLLNIKTVARRRDNMQWVKVPSKTYFEHNAANYLRHMPNVNRFFIVTDEGVADQGFADEVTDIISKRLGQKEYEVFKAVTLDPNTDVIKDGVHRMNIFKPDVVIAIGGGSVMDAAKAMRLFYENPEMSFEEAYQKFLDIRKRVVRFPKINGVQLVCIPTTSGTGSEVSPIAIISDAKTGIKHTLCDYALTPDVSIVDDQFVQTLPKRLIAWSGFEALGHAIESYVSTMATDFTRGWSLEAIKAIFANLKKSYDGDLDARKRMHDAATIAGMAYSNAFLGLEHSIAHTVGSTFDIPSGVSDAIALPQVIRFNAKRPEKLAMWPHYSVYRAESDYAEIARAIGLTGSSDAELIEKLVQKIIDLAESVGIKMAFKDYGVDKAEFDKKVDQLAVEAYGDQNTVTNPSAPLISQISQLMRDCYEGKGIKNK*
>MNKKLCJA_00819 glmS
MCGIVGVVGKPARDIILNGLTNLEYRGYDSAGIYLNDLNGNEYLTKAVGRISNLKEKLTPDEQGLVGIGHTRWATHGKPTVDNAHPHFDETKRFYLVHNGVIENYTELKEKYLQGVKFHSDTDTEVVVQLIGKIARDKNLDAFSAFKEALKLVKGSYAFLLVDNTEPDHVFIAKNKSPMMLGIGDGFNIIASDAISVLDQTKTFVDLQDGDVGDITKDSYTIETVDGKKVDREPHVLNIDPNAASKGTYEFYMLKEIDEQPGVMRHMSQNYLDENGEPKVDQDIIDAISKADRLYIFAAGTSYHAGLVGKTIFEHYTGIPTEVGYASEAGYHFPMMSKHPFFIFLTQSGETADSRVVLKEANKRGIPSLTMTNVEGSTLSREANYTMLLGAGPEIAVASTKAYTAQVALQAILAKALGEKLGNQDAKDWDLQHDLAIAAEGIQQIVDGKEKLKELADQYIVKSRNAFYIGRGIDHAVALEGALKLKEVSYIQTEGFAAAELKHGTISLIEDGTPVIALINDPVTADLTRGNIQEVASRGASVITIVGKEFANSDDTIVLPEINYYMSALLTVVPTQLLAYYASKDKGLDVDKPRNLAKSVTVE*
>MNKKLCJA_00820 mtlR
MFLTQRQKHILQILLGNPSGVSIKQIEESLKISRRTVYREFGDLKKNDFKIENQKGKYFLSGDSKQLQEIKQSVQQSHSQNVISVAKREKIIAAKLLLSTEPCKIIQFALDLNVSEATIQSDLNTVERSLKRYHIDLIRKKGVGLLIQAPEKIRRQVLVDIMLNQINEYNFFKYLHNETTSKDMFLTMIDKALLVEVADCLKKSVFGKIKLDSDQKLIELILTFAVTIKRTLAGCKLDFIHPSADSLKYQGYVYRFMALFAQKRQVEVDQNDVSYLANKLLSCDYHNTYLTYNERELAISVKVKEFVQHVSEEMHWDFQKDHSFMTKVTKHVIGLVQHKVALLPDTPIEILAGLSQKFPDLYLAIQKYWHLAFPENYLTASELQLILLYFANEYTSRNQQRNLSALVICENGIGTSAILGAKLKREFSEIKEVKTSRVSALNQIDLSNYNLIFSTLRLKGFSRDYLLVSPLLLDDELIKIRAYLKDYEQKYPQPVPAKQVVEEKHPHSVEQLAKLSISTLFCSELVNGIKIQQLEYNSQDLIAVIQECLAHSDSTLIRKQMPVAKNLLKRVRMAPVGIPNSHIALLHTRSPEITRCSFTMFDLDNEISLQSMDHDTIQVKRVLLMLAPDNLTAPEQRVMSTISSMIIMSSQNLDLFTNGSQKEIKEAIAALFLQDLKDRLLGNQ*
>MNKKLCJA_00821 group_1101
MAQAKSKSSVKVKVQKFGTALSGMIMPNIGAIIAWGLTAAFFMYPHGWFPNKEINNLVQPMLHYLLPLLIGYTGGRMVYEERGAIAGAIGTLGVIVGTDQPMFLGAMIMGPLSAWLLKKLDQVSQDKIKSGFEMIYNNFSLGILGMIAAIFAFFIIGPIMEVGSQWASAGVNAIIRVHLLPLANIIIEPAKVLFLNNAIGNGILVPLGIQQAAQVGKSVLFLMESNPGPGLGILLAFTLFGKGKSKSSAPGAAIIEFFGGVHEIYFPYVLMKPSLILAAIGGGVTGTFLFTTLGGGLKAAASPGSILAILLVSAKDAYFGNIVGVLGAAVVSFIIAAIILKNDKSTGDELEAKQAQMQAMKAQSKGQSMPEAEDAHESVKSYANVKKIIFACDAGMGSSAMGASLLRDKFKKAGIKVSVTNTAVRNLKDEDGLLIITQEELADRALQKTPHAMHVAVGNFLSSPKYDTIVASFKALTQVEDKPKAEKPVKKVGSLEGIDFSKVKEVDFIRHDQHLGTATMATSLFNDAIKKAGKTTPVKAVRINELTDDPSHLVIVTPAANKNLAVRYSDIQTLVVDDLLKDKKLGEAIQKLN*
>MNKKLCJA_00822 mtlF
MALQLDPKMIKLNQDVPTRDQAIRMAGQLLVDGGCVEPEYIDSMLARNEDVSTYMGNFIAIPHGTDEGKKHIKKTGISVVQIPMGVDFSDPKDDTEQLVTVVFGIAGLNNEHLNILSQIAIFCSDVSNVAKLADAQTPEEIIDLLKNVGD*
>MNKKLCJA_00823 mtlD
MRAVHFGAGNIGRGFIGETLADNGFGIDFVDVNETIIDELNKRGEYDIELAAPGKKRIHVSNVDGINNAKDPDKVVEAIKSTDMITTAIGPKILAIIAPLIAKGLTARIQSGNTTPLDVIACENMIGGSEHLKEEVYKHLDDDVKPELDKYIGFPNAAVDRIVPIQHNDDPLFVSVEDFKEWVIDESQMKNKDIKLKGVDYAPDLEPYIERKLFSVNTGHATVAYTGKSLGYDTIGDAIKDPFVLKQVKRVLSETRSLLYHKWNKEFTEESLEEYHNKILSRFQNPYISDDIARVGRTPIRKLGYNERFIRPIRELKDRGLDYSALMETVGRIYHFDEPNDKESVKLMQMLKDEDLKDVIVETTDLKDDPELVDEIVKSYHDAEADKKN*
>MNKKLCJA_00824 group_11372
LKATDPEALERINHFAFDEVQKDVDLPDRTKMLSTLAYLLGMQGKEEYEIMLPVVLDNGVNPVEAKEVYIKRLII*
>MNKKLCJA_00826 group_10220
MADAKEIEETALIDRNMDQVFDWAKGNEMPIRDAIWDHEMEVNGRDTMKTEAAVEWILKADDDKVKEYCEKNLKK*
>MNKKLCJA_00827 rppH_1
MKMEHSAGAVIYRERRSGELKYLIVQSVVNHNWGFPKGHLENNETAEEAARREVFEEVGLKPNFDFTFREKTEYQLTVDKAKTVVYFVASYVAGQEVNIQKEEILASKWVNLAEAQKYLTEHEKMDILTKAQNYIEQ*
>MNKKLCJA_00828 group_5871
MYINVFGNTVFLYDSKELYSISIRILKNLNSNTFNDFQEYYYALSSVINALTALIIKNPKLASQLLTKIEKVSIPKPISYLKIRTNVLKYLLDYRLGKTDEKLISIKLENLKWLGLTDIAKDLTFFFNRIKNDRSPLS*
>MNKKLCJA_00830 hepA
MNTQQINFKWVVKHVPIYLQIVFLVLSAISAFEGVLNAVLFGQLTNINFSNIDHVYKFIGLAFGAYLIVYIAMLLFYLVQNRIVMLLNIALKQEYFYSKFANSDMKQARGADVINSISGTAKEIEQKYFFGITDIVQFVFNVVASAIVVVETNLILGIIYLLLSALTLIPSYIGKKRMNEKTEKWNKSNSQLIQAMKDIFEGRLEILNFGVRHLFFKRFDRILVNEEDKYRKMNNCQFQVQFIAWLISLVTLLLPIFIGLLFMQRGWFNVTVAAIITLSLSADRVVGYLRTIALYQTQIHSTDAIRKIKSYNFEESESVKQDNHDSQAILKIKDLSFSYGDKKILDGINLTLRDHDKIIVTGASGIGKSTLINCIANNLKYNGEITFAGHQINPADFIKISQRIWLFQGTVRENLSLLQNIPDDLMLHEAKKMGLIHEFGNDFLDKLISDDANNLSGGQAQRLALVRGLIRSKKIYLLDEICSSLDPKNSDAIHKIIYQLPAIVIEIAHNYNPQLAQENKVQVYKLIDAKLQKQNYIEQ*
>MNKKLCJA_00831 group_9583
MSTKERYSQDELRKDNPMFSRTRATIESAFYGNNVHEVTSVAEAYNLAKKQSGVIVTDLPILHTKELGLPHGATQLVYNHGKILGRTASARHFVDNPNEDAEALDGNLREDIYKGHEQKYLKATVLVGLDPSFTVKAHIMMPEDQAFNLLSYILNFHFFDDEAEKLYEKSKFYDEPDIYFYFDPNVQDEDYPKGLGVFDAPHNCAAVFNLRYFGELKKGTLTLAWAIAHRHGYTACHGGEKSFHFDDKDDKTFAFYGLSGSGKSTLTHEMYDGKYDITVLHDDAFIISREDGSSVALEPSYFDKTHDYPAGHHETKYYTTIMNCDVTLDKDGKKVIVTEDLRNNNGRVIKTRYTSPHRVDFEKSPITALFWIMKDGSLPPIIKIDDPVLATTMGCTLATKRTSAENLPKGFDMNTLVIEPFADPFRAYPVSGDYRDFKELFTKRGASCYSLNTDAFMGKDIPKEVTKKLIEDLANGNIKDSDFKPFGNFKGVSYLPIEGYEVHLEDPEYQKTLKDRMQDRLNWLNKYDEEHPETPIQDEAKKTLEAIIKELS*
>MNKKLCJA_00832 group_2813
MDSNQLFKYVYAKYGLKFKPAVPGSTSVYVLMSPVDSGYFAILSRGQGQSILDLKCGAMAALIRDLPGFTDPMKIKAADWVGAILEKVSEDSLKKALDFAFKLAMNGDEVNIAQNQYFYIAPDKVDDRYQAQAIKPSENLRKKHNNSLVPDRIRKMLEVYDYSILPSRGRAKNFYQQARMMADYDDDYPEFFAFKRFYPTYHDMNTGQLRSYFTWRSKIRQHVFEKTSTSYAFVYIYELLNNIGVDDAQDGYEKLLEFEEKYVRQFDISIDVYLQDWLKDYVLYYDLDEKIIKQRFASEIKRDHDYEVLHHPEKFTAQELAAVFAKKTTYWNSSKVINKNTRGAS*
>MNKKLCJA_00833 dapX_3
MPNLSSDLTSTINERLNNLTASKIRAFDQKVSEISGIIKLTIGEPDLATPDHIKDAAIRDIQANDSHYAPQAGKPELLEAISNYLDRSIGVHYDPKSEICVTVGATGALNDVFMTLLNPGDKILVPTPVWALYFQLIKMTGAIPIQVDTKKDDFILTAEHLRHVLNGRGKGAKAIILTDPSNPTGRVYSATALKALADVIKEYKIFSVTDEIYAELVYGKAKHHSLSEYIPDRNILISGLSKAYAMTGWRLGYIAAPKQIMKSIRKINSFLVTSVTDNVQIAAVEALNNGQNDPKKAREIYEARLNFMQSGLEKLGFEMATPQGAFYIFAKIPEKYGTNDEQFAFELAQKAKVGVTPGRYFGKGGEGYVRLSYASSTEQLKESLARISNFVNNL*
>MNKKLCJA_00834 aspS
MEKIEKRTDYCGNITEKYIGQDVNLYGWVQRVRNLGNLVFIDLRDREGLVQIVVNKDSGKKLMDIADSLGNEYVVQVKGKVVKRSEVNPDMKTGQVEVDATEIIILNKAKNPPFEIKDGIEVSEQTRLKYRYLDLRRPEVQQAIILRSKILRATHEFFDENGFIDIETPILGKSSPEGARDYLVPSRIYPGSFYALPQSPQLFKQLLMGAGFDKYYQLARCFRDEDLRGDRQPEFTQIDMEMSFADEETIQSYTEGLLKKIMKDVKGIDLKTPIKRITWTDSMNKYGCDKPDTRYGMLIHDLSPIFKDSDFKVFSGAIADGGFVKGIAVKNGAKEYSRKKIDKKADFIKRFHAKGLAWVKFEDGEFSGPVARFLTDENKEALKKEFDLEGGELVVFVTDKWKVCCDSLDHLRREFAKETGIVPKGVYDFVWVVDWPLFEYDEGLGRWVAAHHPFTMPDDEGVKLLTTEPHKAHARSYDIVMNGDEMGGGSIRIHKRSIQENMFKALGFTKKRAYEQFGYLMDALDMGFPPHAGLAIGLDRFAMMLADKDNIRDVSAFPKNASASEPMMHAPAPVADQQLADLGIEVEEKYQDSVKATEERLEKMAAEDAAENSTWDK*
>MNKKLCJA_00835 hisS
MRVQKPKGTVDILPDQSGSWQKVEETARNFFNRANYREIRTPSFENYEIFARSSGDSSEIVEKQMYDFDDKGGRHIALRPEGTAGVVRAYVEDKMYAPEVVKPFNVFYMESTFRYERPQAGRQREFHQIGVESFGSSNPLSDVQTIMMGHDLLGELGVKNYQLHINTLGNEQVRQDYHDALVNYFTPLKDELSEDSQRRLRDNPLRILDSKDERDKKFLPKAPKIREFLDDDSKANFDAILKMLGQLGIDYVIDDDLVRGLDYYTGIIFEFMVEDKSLWESATTILGGGRYDHLVEEFNGPATPAVGFGIGEERLMLVLEKQNPALFEKRGIDFFITNIGDGTAQKAIEIARSLRNQGFEADFDVNQKKLKNQFKKADREGAKYVITLGEKELANGVLNIKRLADGKTIDLSLEDLNNMTKIMDELKD*
>MNKKLCJA_00836 dtd
MRVVIQRVNHAQVDIDGKTVGKIGKGFLLLVGIKNGDELPVIKKAADKIAKMRIFEDEEGKTNLSLKDVNGEILSVSQFTLMANTKKGNRPSFVDAMRPPRSKELWEDFNQELENDGFHVETGEFGADMQVSLENDGPFTIVLDL*
>MNKKLCJA_00837 relA
MSKYIEMTHDQVIDTCKKYMNDDQVAFVEKAYEFANKAHAGQKRASGQPYIIHPTQVAGTLATLGLDPDTVAAGFLHDTVEDTPVTNDELKEKFGEDVAFIVDGVTKLNKYEYKSHQEFLAENHRKMLIAMAQDLRVIMVKLADRLHNMHTLQHLRPDKQRRIASETMDIYAPLADRLGIGTIKWELEDMSFHYLNPEAYYRIVNLMDVKRSQREKYIADTIKTLKKTLNELGIKYEIYGRPKHIYSIYKKMVNKHKDFDEIYDLLAVRVIVKNVRDCYAVLGAVHTEWKPMPGRFKDYIAMPKVNGYQSLHTTIIGPGGRPLEIQIRTEQMHKVAEYGVAAHWAYKRGNFTGVEQSTSGEKLDMVREILELKDETKDAGEFMKSVKSDIFSDRVYVFTPKGEVYELPKGSVTLDFAYAIHTQVGSHAVGAKVNNKLVPLDYKLRNGDVIEIMTQTNAAPSRDWVDMVKTSRARNKIRRYFRSQDREDSIQHGEQLIADMLRDEDLSPKEFMARDRIEKLLEHFNYHTADELYAAVGFGDLSAQAVVNRLTVDLRREEENQKQKELEEKILNSGQQAVQEEQPKKNSNTTMKVKHKNGVMIQGVSDLMLHLAKCCNPVPGDKIIGYVTKGRGVTIHRTDCRNITKEAEEQGRLIDVEWENVEENSVQSFNANIEVFGYNRSNLLSDVINKLNSLTKNINNISGKVNEDNVAHMYVTVAVRDADQLDEILSKLRDIPDVYETKRSDN*
>MNKKLCJA_00838 group_14939
MKKLGNKIEAIPIVRKLNSHRWMSLVWWSILVMILPYIFSICRVPVVWREAILFFIINSIIAYHLGNLFIKLNLSKWWIFLLPVLFCLAMLPHFALYNLMFGLIYLIIEAFGLMNKNIYR*
>MNKKLCJA_00839 prmA
MKLLIIKIDTSHEVEDALSVFALDNLNALGIESRKRSDFEQAGWLHDSTVVEMDDIKDLPKDTYFYAYFDEEADKDALVKKFQDKLKELKSYGLDVGDAKITTSYIKDQDWNTAWQKYYHVIDFSRHLAIVPEWEDYKPAFKDQQLIKLDPGLAFGTGNHKTTQLAMMGLERAMVKPMNVVDVGTGSGILAIAASKLGATDVLATDISDESMTAAKQNAALNDINNIHTQKTSLLADVKGKFDIIVANILAEILLDLIPQMDSHLNDDGQVIFSGIDYLQLPKIEKALDENGFKVDLTMRQGRWIGLAITRKEK*
>MNKKLCJA_00840 ybaK
MSKKKNKKNKLEKTLVEKILDQNKIKYRQAQFAVSEDKGGVAQMNTSILEDKERLVYKTLVCEGNKTGPLVGVVPVTEHLSMKKLAKVSGNKKCEMLPLKKLAKTTGYVHGANTPIGIYFKEKFPIYLDDSMQGNPEIGVSSGEVGRSVFLNPEDLAKFCHAPFIDLKE*
>MNKKLCJA_00841 group_886
LSFNTKFNGKQKFGFRKLSVGLAAVALSTTFFLSNSQLVHADTNTATNEEQTQQDSQKSNQEQSNNTIQSTQADPSNQNNQSSAKDSPNQEKTKQQTVEITAFHTDEKGNNASEIKKDESASLMAGQGLLKETKTFSWNGQIKGSSDSETEQTKTISYVINHIYANGSQKSNTPFASDEVMLKLKSEDSGQSWTQYSIDNGKTWNALAQAYTVTVSPNKNANAKYVADLVNIVTPDKIRLNNQHQFIIASSTPDGTHYELTIPYYITQHADVRFYDDTDKTDQAINKLLNDNGFQLSMTSDEAGQGLSADYQNKDDQSANTPIQFSRVEEALALFKNKHYKIEKVSGANATLKTDSSIGFGNFDNNENVDQHFIIYLVHETQIEKQTATVREEVKGYYVNGLKSQNFSGINNPDVAVPKNDETPTPNVVKEVIYSRSRVVDLVKDPQGTETNWSQ*
>MNKKLCJA_00842 group_892
VVHIASSQNKRTATSNSITGISAIAPNSEFLASIASTTVNGQKTTTGNLATISIWVPYSYSASKPEPTPTPIPTPESETPTTPEQPKQPSEPNKSEPPKSNEYKQTKIHKKVNWNSSSHPYGTDMQRQKQHKDGIIPPHGTAINNIPNSTTKTRTTNNIVKSYNNISSKLPQTSQNNSNLSLIGLALAALGLLGFTITKRKHD*
>MNKKLCJA_00843 group_5093
VVEYNGYNYANYVRESNNSMSEIDREHHLSEKHHMKILWEEFFKSDNNTMAQDATLVEKTSIVGRVGIMLLSCGTGAWRVRDSMDTVARTLGITCSTDIGLVSIEYTCFDVDNESYSQTLSLPATGVNMTKLNEMEKFVRQFEKGHGEWTIGQIHKRLREISQQKSAYSPLISGLSSGLACGGFIFLLGGGLPEVICAFLGAACGQYIRAIMGKHRLTLVAKIAVAVAIACSVYFMSFHVGEILFHINHDHAYGYIGAMLFVIPGFPFITSGLDMSKLDMRSGLERLTYAILIIVIATMAGWAVATILRLHPGSMPKLKIDPGTLTCLRLLASFCGVFGFSIMFNSRPQMAATAAVMGAMANTLRLSLVDYAQVAPALAAFIGALTAGLLASIVRKKVGFPRIAITVPSIVIMVPGLYMYRAVFNFGITNINIGAYWIVEALMIVVALLLGLLAARILTDKKWRHAD*
>MNKKLCJA_00844 sorC
VAQLTDEQLANIAHDFYLSQLNIADISQKYDLSRYLIAKALEDARNRGIVKIKISRGIKRNQVLEREFQKRFRLKEAFIVETTGNRDENSEAVVNFAAKQIETYLKQAKIAGISWGATMHGVINDFFEQDLEQLYFIQLLGQPINSNRRKNPLAQDAAEKLHSHSLSLPTPLYILNPKIMPALKHEPYFKVIENCYHHLDMLFTGLSTFQSFQANQFLKENYGPELFKDIPDCDVAGMIMGRPYNIKGEFFPDFEQHICGISMNDIMKTPIRFCVVRNRFKSEALLGALRSGIITHLVTNDAIAQRVLQNID*
>MNKKLCJA_00845 group_21119
MKKSKYDLWIGALNLINCVLFISSWFAILGADFTARIALIFYLFAWFGVILNAVAVVQSHNMNISPIGPILGVIGNALYGFTAALALPAVIVNIISAFFIFMQHSNKK*
>MNKKLCJA_00846 group_16340
MEFRIDECIPDVVSMMALAQAIANFDLNGKKPQDVNLGRMANV*
>MNKKLCJA_00847 group_21120
MKQDELKKINHEIGSYVAKVTKTIWVDDRTLQIATMMIDSYGDTVYVWVEEADDHCRVSDGGRILFKLDPNEEDKELYETAEDIALGSGYEFDEKHCEIFVDVDRKNVAQAAMKLAQLQVAISYLG*
>MNKKLCJA_00848 group_12418
MHTKGLSVKNVVAIGIGSAIYVILARFTSIPTPIPNTNIELVFPFLALFASIYGAKVGFIVGFIGHALSDFIMYGQTWWSWVLATAVLGWIIGLAAKRLDLKNGIFGIKQIIFFNIIQIIANILAWIVVAPIGDIIIYSEPANKVFVQGISATLSNGITIMVIGTLLLKAYAGTKIKKGSLRKED*
>MNKKLCJA_00849 ykoD_1
MPKTIIEFKDFSFKYDSQAEPTLKQINLTIKQGEKLLIAGPSGSGKSTIGRCINGLIPNLDTGEITGECTINGNNIKDTNLFDLSFTTSTILQDTDSQFIGLTVGEDIAFALENDCQPQNYMKQVVHRWADELGIEHLLKQAPQNLSGGQKQIVALAGVMVDESPILLFDEPLANLAPASGMKTMALIDRIQKELNATVIIIEHRLEEVWSQPIDRIILINDGEIVADKKPNDLLHENCLEDVGVRSPLYLNALKKANVDLTRIPDLTSVAALPQDPEIAKQLQEWQNNITLSGEKEETHPLLELKGVGHRYSKLQIHPLHDVTATINQGDFVSIVGQNGAGKTTLCRIICGFIDNEGLILFDGDNLKQFSIKERSDKIGYVMQDPNQMISQKMIFDEVALGLRLRGYDEQTIRTKVYDTLKVCGLYPYRNWPISALSFGQKKRVTIAAILVLNPELLILDEPTAGQDWQTYTEIMNFLKQLNDQGKTIMIITHDMYLLMEYTNRSLAFADGTLIADTDPIKLLTEKALIKKAALKRTSLYNLAIKYQLENPDSFVRAYIDAERDEKHA*
>MNKKLCJA_00850 group_10443
MHNESQVLGYQPGDSFIYQLNATTKLVFMLLVSVACMVTYDTRFLIAICILSIFLFKEAKIKWSQISFIVKFIVVFMLLNLIFVFIFQPSYGENIYHSKSILIHAGYFTLTLQEVFYLFNLFLKYVCSIPIVLLFLLTTNPSQFAASLNKIGISYKISYAVSLALRYIPDIQNSYWDISAAQQARGNELSKKASLGKRIKGTLNIVMPLIFSSLDRIDTISTAMQLRRFGSKKKRTWYVTQSFKKADYLVMIAAVILVLIVVGLWQLDHGRFYNPFI*
>MNKKLCJA_00851 group_19349
MIIVHENTQERLDDYLEHRLHNYEIITPPIPKKPEIVTQDDHKQKNRKPKRDH*
>MNKKLCJA_00852 group_23608
MESWLFLALVLVVALLGKNMSLIIATGVVMVFKLLPFTSKWLPTIQAKGINWGVTIISVAILVPIATGQIGFKDLIKTFKSPAGWIAILAGIAVAILSRYGVDQLAAVPQVTVALVLGTIIGVVVFKGVAAGPVIASGMTYLVITLFNLHF*
>MNKKLCJA_00853 citF
LENKVKRELPDDLMKKMNLKPFETTEIGHPEVKRVAPKVRVTTGQNKIIDSLDEVIKNNLKDGMTISFHHHFRNGDYVFNLVMDKIISMGYQDLTLAPSSLTGVMNDKVIGAIKKGVITNITSSGMRGSLGDFVSHGGLKNPVIFRSHGNRARSIEEGEIKVDVAFLGVPVSDPAGNANGQDGDAVFGSLGYALMDARYANKVVLLTDNIVDYPNTPASIQQDQVDYVVKIDKVGDPDKIGSGATRFPKDPKELKIAQMVNQVIINSPYYKQGFSFQTGSGGAALAVTRYLRQSMIDDGITASFALGGITKPTTDLLEEGLVRKVMDVQDFDKGAAQSMANNKNQQEIDASWYADPHNKGAVVNNLDVSILSALQIDTDFNVNVMTGSDGVIRGAVGGHQDSAAGAKMTIITAPLVRGRNATVVPRVETIVTPGSSIDVLVTERGIAINPARQDLVDAFSKVPGLKILDINELQKMAEKQVGVPKPLEYTDRTVALVEYRDGTIIDTIKEVRD*
>MNKKLCJA_00854 citE
MTYVKNRLRRTMMFVLGNNPAMIKDAGIYGADSIMLDLEDSVSLTEKDAARMLVYEAIKTVDFGGSEIVVRVNGQDTPFYDEDVKAMVKAGVDVIRLPKTESAAMIQKLVKDIEHWEDEFDIENGSIGVMAAIESAKGVLNAPKIATATPLMMGLAVSGEDYTADMHTHRYPDGRELEFARNMVLQAARAADVYAFDTVFSNMKDTEGFYRETNYIHELGYDGKSLVNPRQIQMVNKVFNPTKEEIEQAKNVENAIREAKAKGSGVISLNGKMIDKPVVEKATRVLETAKASNLIDKEGNYIGE*
>MNKKLCJA_00855 citD
MEIKTTAVAGTLESSDIQIMISKGSNGIEIDLESEVKKAYGDQIEKVITDTLKAYGLENAKVKATDKGALDCVIKARTLAAAQRATETSDKPDLEVL*
>MNKKLCJA_00856 group_11379
MDKVVDLFLNDATTRQKWENLLESLGLNDFSEREVNVIDHTIGLEDEEGNLVGTGSVAGNVLKYIGVKNDADTQGARFNKVVTALTQYLTNDGIFHSFVFTKAKYATSFEHLHFNLLAKTDQAAFLENGTPDVKEFVAEVPEIADQEHKKVAAIVMNANPFTLGHQHLIKMASEENDLVYVFVVANDVSLFSFDERFKLVQEGTKEFSNVKVISGGDYMVSPATFPAYFLKSPDDLIAVQTVIDAAVFKNQIAPGLNITRRYIGKEPISRTTHFYNVSLAHELGPEIEVIVIDRLEKDGQIVTATKVRQLIKDGNLKEINKFVPETTYEFIKQNMQKLQSKIEKGMNINGN*
>MNKKLCJA_00857 ydjP
MKFKTNDDVILHYTDTGDEDKPALIGIPGIGGSCQMWQDLIALFKNDYRFIMLDPRNQGQSERTYRGQRISRHAVDLEELLVKLNLHDVVAIGNSMGAANIWAYLSIYGKGRLKAMVDLDQSPKMIADKSWKYGFKDLTWDNYPDMLKFDFGKAFYHHIDEKMFLAAKKEYQEFPYDPAENYNCLVEHAEQDWRDMILDTPVPMLVIAGGKSPFFNPEFTQAIKMLNQDVQTAIVPECGHLPQAEQPEKTHEIIAEFLKNLKN*
>MNKKLCJA_00858 rplJ
LSKAAIAEKEKFVDAFAEELKAAKAILVINYLGLTVEEVTNMRKELRDNDVKMKVIKNTYLRRAAAKAGIEGLDDTFVGPTAVIYTDNADDVTEPARIVSKYEDDFDVIEIKGGMLEGKLTSKDEIKELAAIPGREGLLSMLVSVLQAPVRDFAYAVKAVAESKDEDSAE*
>MNKKLCJA_00859 rplL
MALDTDKIIEELKGATILELNDLVKAIEDEFDVTAAAPVAAAGAADAGAAKSEFDVELTEAGQEKVKVIKAVRDITGLGLKDSKDLVDGAPKNVKEGVSEDEANDIKAKLEEVGATVTLK*
>MNKKLCJA_00860 group_16593
MKDIERRLTPYQWVMAILAIISIFLIILDFAAVINIDEPTSKWFWINSAIVVYFAIDYFRGLHAAEDKKLYFKTHIYDLLSIIPMGLLFISLNIFNLSGLVSDLRHLRLIRLAGLMGKLRNIFHTNGLLYVIFFTITFLLVGAEAFAITEHVTLDTAFWWVISTASTVGYDAIFGKTIPPHSIVGKFVTLVMMLLGIGIVGMLTSSITSYLMRRTNGANTLKTHDNIQLILKKLDNLEKQNKDLADQNKKMQAQINELKDVQNTTELHKIKEWFEKKKG*
>MNKKLCJA_00861 rsmC
MSEEKNQMYFATDPTAKHDQHVVDYHVDNIDLKFTTDAGVFSKMRVDYGSGVLIKAMKDVVFPKDNILDVGTGYGPIGLFAAKFWPDQTVDMVDVNERGLSLAKQNAQVNHIDNVNIYSSDCYEHVDNDKKFGLILTNPPIRAGKKVVNEILLGANEHLVNGGILLVVIQKKQGEPSARKLMTNTYGNCEILTRDKGYYILKSTKK*
>MNKKLCJA_00862 group_26983
MKKAWKYIVAVLIVIVGVFMLGMISGDNETAAPAGIAALYLILSGIFFYHNFRNRNIEPL*
>MNKKLCJA_00863 tadA_2
MLSGEDKRKYMQLAIDQAKEAEKQGEVPIGAVVVDPDGRVVGTGYNRRELDEDATQHAEMIAIKEACSKLGMWRLIDCSLFVTLEPCPMCAGAIINSRIKDVYFGALDPKAGACGSVVDLFSVEKFNHHPHAIRGLYRDQCAQMLKDFFRAIREKQKAAKLAQKEV*
>MNKKLCJA_00864 ruvB_2
MAYQALYRKWRPRTFDSVIGQEAITDTLKNAIKRGKVSHAFLFAGPRGTGKTSCAKIFAKALNCTNLQDGEPCNECANCIAADQGSMPDIMEIDAASNNGVDEIREIRDKVKYAPTEGKYKVYIIDEVHMLSMGAFNALLKTLEEPPEHVVFILATTELQKVPATIISRTQRYNFKRISKEDLEKRMKYILDQENIKYEDKALAVIAQVADGGMRDALSILDQLLSYEKESVNYDDALQITGFADRENIEKILLALLNQDAGQALQFTQDELAKGASSKNILDEIIDLTTKSLLIVKTDENKQETFLTKDFIEKIKSVSTDSYYRLINLANNALNDLRYTNQQQIPLEVFLVEASSTAPVQTSAAPAKTTPAQPAQGNTDLQAELAALKKQVVDLTQKLSEVSNKPSLSTNQVFHLDTAVPKVAPKPAVKPKEKQTKKPVRKVKKTTAENRKQVYHVLENATRNDLETIKNVWPDLQSVLAVSEKALLDVLEPVAASPKQVVMKCKYTLWFENASADNDLLGRLTDYIEKFAKHSYGIVLVPDNDWLAVRKEFVESHKDELLAKKKQQIEIQEKKSDEPEVDPEVINKAKDLFGDAVNIKD*
>MNKKLCJA_00865 glyD_2
MSNDYNIKVLNKETTLQILLEDHNSLIRFGDGELDLIRGASIPYQDYQPELAGSLKELLLEGSNRRLLVGLSDVFEKLDRYNDYCRNFYQNSFFPNNHDLLREVELQYNVYVSTFFSRPYIDLVDKSHAKDYFAKMKQLWQDHDLLIVEGKYSRSGEGMTCFLMLDQLVDSFVRQLMHIVAKKLLKMKLLKMQLIG*
>MNKKLCJA_00866 glyD_1
MLGPTAKVIVADLIAQLNNQMIDIGHIDSEYEWMKMGVTNKVKIPHKHTAEFNFDDKQVKLEKDDNFDKQIISIIE*
>MNKKLCJA_00867 ybaB
MSRRPNFGGMGMGGMNMQQMMKQAKKLQAQMAEEQENITAQEFTGKSADDLVVATFTGDRKLKDIKIDKEAIDPDDPDMLQDLVIDAVNKGLTKIDEATQASLGKYTKGLM*
>MNKKLCJA_00868 recR
LQYPLPIAHLIDAYMKLPGIGEKTATRLAFYTMDMPDQDVDDFAKSLVQVKKDIHQCPICGNITEKDVCDICSNPNRDQTTIMVVEQPKDLMAFEEMGEYDGLYHVLHGVLSPMDGIGPEEINIKSLITRLQKNDAVKEVILALNSTPEGESTAMYISKLIKPAGIKVTRLAAGLSVGSDIEYANSITLKRAVQGRTAL*
>MNKKLCJA_00869 group_26984
MANKKQAKIKAMGDQKLVAEIEKLQNQIALEQDLDQTTLDLSEDNYVQNRILKAKYTFLYNEARHRGTRFSGITNAITQ*
>MNKKLCJA_00870 tmk
MRGYFVSFEGPDGAGKSTVLKEVLNQIGSELKTQYLVTREPGGSKIAEKIRDIILDPANDKMDNKTEALLYAASRSQHVEEIIRPALKEGKVVFSDRYVDSSLAYQGAGRDLGIQEVKQINDFATDKLDPDLTFFLDLDPEVGLKRIEKLRPGQEDRLEQENLAFHKKVYAGFLKVKETYPERFVTVDATQPIDQVVAQVIATLKQRMPELF*
>MNKKLCJA_00871 darA
MKLVIAIVQKEDSNDLQRAFVQNDFRATKLATSGGFLSQGNTTFLVGCDDDKVDDVLKIIKEQSRAREEIATPHMVSTGYEITQPLKVTVGGATCFVVPVDEFKRF*
>MNKKLCJA_00872 group_13569
MIDLSNVGKKQTQFLKRAYDQKKLAHSYLFVDSDEARALNTAYWLACLFNCTGENKPDGSCQNCRQILSGNHPDVLLVAPDGKQALGIDQIRPLKEELAKSPVESTRRFFFINEAQKLTLAAANGLLNLLEEPVAPVVTILITNNSDQILPTVRSRTQIINFDNGERASGRTAVLLENGFSKAEIEELGNLDKWNQAIKYFYQEMLEHNSLALVSAHKLAADAKLVSEQGYILLQLKLLAEQDLRNPAKRIMAATMLKNLIEIDKMRLSNVNLQNALDYLALKWK*
>MNKKLCJA_00873 yabA
LDPYSKLKKIEETTENMTKTIASLENDILETLKENTELKVENQLLHEKLDKLTANQPAPETKTQSGLESLKKIYDSGYHICNMYYGSHRDPSADCMFCLDILDNFGEKKGKKKDGR*
>MNKKLCJA_00874 rsmI
MKRQSSYAKDEGKLYLVPTPIGNLEDITIRAKKVLTDADYVAAEDTRTSGILLEKIGVHNKMISFHKYNSKERAPELIKLMKEGAVIAEISDAGMPVISDPGYVLVQECIKHDIPVVPLPGPNAFSTALIASGFNQPFTYYGFLPRKSSEQKTYFAQMRDNRATSIFYEAPHRLAKNLKTLASVLPKDRQIVAARELTKIHEEFIRGSVEEVTNYFNENAPRGEFVILVSPNTEAPQQLSWTELIDLVNDLVEKGESKKDAIKQVAKQHHVSKNELYDQYHQD*
>MNKKLCJA_00875 group_11772
MKYTEEYQIEFKDCDENRRLKLPALVELMMQVSEHQLSQGGAGTDDLVKRGLGWVVTQYHFEIKDLPKPGDQVILSTEASGYNRFFEYRDFGVSTQDGKPLVTVKSQWVMLDLKKRHMVPTDTKMMEDWGAPLLKKMPRFPRLRPQTEYEQKRSYRARYDDLDTNHHVTNSHYFSWFVDMLDRNFLKEHIVTAIDIKFDKEVHYGESINSCMDLVQYDIIITSHAIEAEDGTVKAVCELSWREI*
>MNKKLCJA_00876 folT
MNTKKILRTDLQQLVFLGIVVAMKIILSQFSFGPVMVKVGLGFIGSVLLGYLFGPLWGTIGGGISDLISSALFGDQGGFFIGFTLTAMAGPFIYALFLYNKPVKIWRIIASTILVTVIVNIGMNTLWLHIMYGINFNAALIQRLPKEMIVPWIQMVISYFVLQAVSRVKIKK*
>MNKKLCJA_00877 group_8007
MYKMKILSVSTATNHLSVALNDGQQIIVEKNERDERNHSEHLDPWIDEILKDNDLSLKDIDRFAVAIGPGSYTGLRIGITTVKMFASILDKEVVGISTLQALAKGVQEDALVITGLDARNDNYFAAGYLSGAVPENVIPDGHYNIDVLIKAIQDYAAKHEVKKIVFVGSGLEKQDEKFKALNIPYVYGTEEENVIHAGLIGQLAENAVPVDPDKLLPRYLRRTQAEVDWHKKTGKPFEPDSHYVEEV*
>MNKKLCJA_00878 group_5602
MSFTPFIANVNGKRLQIMQATDDNIPDLLVLEEQVYSGRTPWNKFSFERELEKRHNCLYLVVYYESMLVAFIGARFTPEETHITNIAVAPAFQNMHIGRYLMQLIIDRARENDSDCVSLEVRVDNEIAQKLYRSLGFEGTFIRKNYYHDTHTDAMNMVLWLKPHQIKRKKFTF*
>MNKKLCJA_00879 tsaD
LSEKNVRILAYESSCDETSTAVIKNGREIESLIVATQIKSHQRFGGVVPEVASRHHIEVVSQITKEALAEANCTWKDIDAIAVTYGPGLVGALLIGVSAAKAASMATGIPLIGVDHIMGHIMAAQLKDEIEYPALALQVSGGHTEIVLLKDPVHFEIIGDTRDDATGEAYDKIGRVLGVNYPAGKTIDAWAHEGKDTFNFPRAMMEDDDYDFSFSGLKSAFINTCHHADQIHEKLNKYDLAASFQAAVIDVLAHKTIRAIKQYKPKTFIMGGGVAANHGLRDRMSAEIAKLPKADQPKVILPDIKLCGDNAAMIGAAAYNLYNNGQFADLTLNADPSLELPYAKSMLN*
>MNKKLCJA_00880 group_4705
MTENVPDAAVQTITYKRQAHKRKRADLLAALPAEEVHHELGDKHCPDCHHELIEIGKQSVRQELLFIPAQLKRLDHIQHAYKCKYCSQRNLSDKIIKAAVPKAPLNHGLGSASLIAHSLYQKYEMKVPDYRQESDWKKMGLEVSRQMLNYWDLKSSQYYFKPVYDLLKQKLLMRPILHADETYYTVLESKTIKTYYWVFLSGKHDQYGITLYHHDPSRSCKVALNFLGNYPGYLHCDMWQAYEQLPKATLVGCWAHVRRKFHEAVPQQASEKSLAQKGLNYCNRMFYLEQTWENLSKQERYQLRQAKLKPLMQEFFNWCEKNKITVLPGSKLGRAINYTLKHQATFEHVLLDGNLELSNNKAERAVKSLVMGRKNWLFSQSFEGATASGFILSLIETAKRNGLDPEKYLNYLLQKLPNEEILDSETLEAYLPWQEKIQINCK*
>MNKKLCJA_00881 group_4702
MSQENLEKIIAQQATTIQNLTDEIKLLREQVAYLTQKRYGKSSEQMPLNGQTSLFDEPDAQDDGERPRRRRSDYYL*
>MNKKLCJA_00882 group_17420
MIKLSDLGQVYIVCGKTDLRKGIDGLATLVKEQFELDPFSGKVFLFCGGSKDRFKALYWDGQGFWLLYKRFENGKLNWPRNQNEVQALSSEQVDWLMKGFAINPKIKNTKACEFY*
>MNKKLCJA_00883 group_16342
MIEKQQPIVALGRSSKPKKARPPRNNLLLSLKKNDLELNFYSSLDPEIMNKLLEKVLP*
>MNKKLCJA_00884 frc_1
MTEPNYAELEAKNSHLDKNKPYPLSGMLVIDFTHVLSGPTCTRMLADSGARVIHIERKTGDDTRHMGPYIADGSSEYFRICNAGKESM*
>MNKKLCJA_00885 group_10449
LQLNANKKSLTLNIKTDEGKKIMYDLAKKADVFVENIAPGSADRNGFGWEKLHALNPRLIYASLKGFNEDSRFENVKAFEPVAQSAGGAASATGWNEGKANVPTQSAATLGDSNPGMHLTIGILAALLQREHTSEGIFVYQSMQDAVLNLCRIKLRNQIMLDNLGALPHYAVYPNWKWGKAIPRAENTEGGQVIGRTYKAKGWETNPRFDGWHNRQLHKEEIYPLIESYTKQYDKYELTKKLGAAGIPVGPVLDWHEIENGPDLNKDGTIVTIDQGGNRGKFKTIGLPFSLSNYKRAPDLGENNKEILASLGYDPDQIEKLTEEGVISKAQGPKNPRTEVIKGE*
>MNKKLCJA_00886 oxc
LKEFFFVTQDVSLTGAALLIDALQANGLNNMHGGVGIPVTDFARLAELKGMKFYEFRREDAAVDAAAAAGFLTGKPGVALTVSAPGFLNGLTALAEATKNCFPMIMISGSSDRHIIDLDRGDYEGLDQYNVAKPLCKAAYRVDRAEDMGLAVARAVRTAMSGRPGGVYLDLPAATVADTVAQKSDAHIYEVVDPAPKQLPSDDAIDRAVELLKNAKHPAIILGKGSAYARSEAEVRELVTKTGIPFLPMSMAKGVVPDDSPSSAASARSFTLGQADVVLLIGARLNWMLSNGEAPLFNEDAKFVQVDIDATEFDSNRKIDAPLQGDITSVLQKLNAPLEKANVKAPQDWLDSIKNACEANNEKFAKRIADSEAKPTLGFYSAIEPINNLMQKHPDTYIVSEGANTLDIGRNLIGMQKPRHRLDTGTWGVMGVGLGYAIAAAVETGKKVISLHGDSAFGLDGMEMEIICRYHLPVTVVIINNGGIYNGDRNPVKDQLGPTVLSHNAHYAEIAKAFGGDSYRVSNYAEMKDALEKAYESGNPSIIDAQIPESMGKESGHIGNLNPELDLAQLEDKDN*
>MNKKLCJA_00887 ettA
MIIAQGHDLEQQFGANTLFKNVNFSIDSNARIGLVGPNGVGKTTLLKIMTGEQEPTHGEFTVNKGIDVGYIAQENALDENKTIWDEMETVFAPLIRERKSLVQLQEKIADHPEDQELLKQYDQKQFNFEQKGGYTYQSDIKSILNGFKFPEDTWQKKIGSLSGGEKTRLAFVKLLLRKPALLLLDEPTNYLDLDTLDWLEGFLKNYSGAILVVSHDQYFLDHLAAQIFELEFGKLTAFKGNYSAYVMQREQRDKDQEAAYEKQQAEIKKDEEFIQKNLVRATTTKRAQSRRKKLEKIERITPPKHKNKVRIHFSSDHPSGKEVLIFNDLTIGYPDKTMVKDISFQINKGDRVAIIGPNGIGKSTLLKTIMKQLTPKSGSIKYGASLEIGYYDQELQRLDPSKTVLDTVGDRHKTMPERDVRSILASFLFTAKDIDKTVGQLSGGQKARLTLTVLSLEHDNFLLMDEPTNHLDIEAKEVLEKALKDFDGTLLFVSHDRYFINQLANKIVLVRDGHAKVYDGNYSYYLDEKAKQAAMAENSAAETEVEPSKQISQQKLSYQEQKQRDSQKRKLQRAIDNAEKQIEQLEEREQEIQTEMANPEIASSFDKLGPLQEQLSDVQQKLDEANSAWEKAIEEMDNFE*
>MNKKLCJA_00888 rex
MEKIKIPKATAKRLPLYYRYLIILNEEGKDKVSSTELSEAVQVDSASIRRDFSYFGALGKRGYGYDVKNLLSFFKKILNQDTLTNVALIGVGNLGRALLNYNFKRSNNIRISCAFDINKEITGRILSGVPVYDMDDLKQQLSDQQITIAILTVPSTAAQKTTDEMVDAGVKGIMNFTPIRLSAPADVRVQNVDLATELQTLIYFLDSDKEN*
>MNKKLCJA_00889 ysdC
VLHFNFKSGAAKKENKGNRPVIQLDAHSDAVGFITQAVRPNGLIKFVPLGGWVKYNIPALRVKVRNRDGEYIPGVVATKPPHFMTAAERNSVPDVADMSIDVGSSSREETIKDYKIDTGCPIFVDVKCEYHEKSGLFFGKDFDDRFGAGAMVDVLDNLKGEETNFDVVAALSSQEEVGLRGAYVTARKVKPDLCLVLESCPADDTFTPDWLSQTGLKRGPMLRDMDTTFLPNPKFQQYACDLADKNNIPYTRSVRTGGGQDGAAIYYENGAPTIVIGIPVRYEHSPYCFSSYKDFKASVDLATAIIRDITQEKLDSFKKF*
>MNKKLCJA_00890 ybiT
LITVSDVSLRFGGRTLYEDVNLKFTPGNCYGVIGANGAGKSTFLKLLEGKLEPTTGSISIDPNERMSSLNQDHFAFEDFTVMDTVIQGHKELYQVMKEKDALYAKPDFGDEDGVKAAELESKFAELDGWNAEADAAKLLQSLGIPEEEHQMMMKDLPESEKVKVLLAQALFGNPDILLLDEPTNGLDVHTVEWLEDFLADYPNIVIVVSHDRHFLNQVCTEMCDVDRGKIQLYVGNYDFWYESSKLANELAANQNAKKEEKMKQLQEFIARFSANASKSRQATSRKKQLDKITLDDIKPSSRKYPFVKFEMHRDLGNDLVKVENVSYSVDGEKILDNVSFIVRPGDKVAFLSRNALATTALLDIVAGKLKPDTGTVTWGQTTAFNYMSRDLNANFNNDELTILDWLRQYATKEQDDNTFLRGFLGRMLFSGEEIEKKIKVLSGGEKVRCQLSRMMLEPANVLIMDDPTNHLDLESITALNDALVSYPGSILFTSHDHEFIQTIANHIIEVGPKGIVSRQDTSYDEFLDKESIQSAVAKIY*
>MNKKLCJA_00891 ydhF
MKRIKMGCTTLSIPAMALGIMRMNQKSVPEAQVAIQAAYDAGINFIDSADIYGGGKSEEIFGQAFSQMQIKREEMFIQSKTGIVPGKRYDFSKEHILHSVDEILERMQLDYLDSLVLHRPDALMDPEEVAEAFDQLQAAGKVRFFGVSNFDTAQFKLLQSCLSQRLMFNQLQFSLKHTGMIDFGMHMNMVDKPSVDRDSQFLDYARLHKVTVQAWSPFQYGMFEGTFIDNDGFPKLNQELQKLADKYEVGKNAIAAAWILRHPANIQMLVGSMNPQHIRDSAKGAKIRLTRQEWYDLYLAAGNYLP*
>MNKKLCJA_00892 group_12422
MKKKYGKNLIFEDFIHDREVKMYHCDADDPAHSDYTLNVQVFTLDNLPFSPLTGDQQHIFFDYAKAGTDAVKITGIEGYFYNAVTKRYEVTDHTFVVGKLLNDKVNEEVATQQMKEAVEKVIAELSKRIPMPAHFKHPKILTDVQRAEKLITDRNVKITSLSKATGISTYTLYNYRKNPASLRKASHATVDCLVTKYFETYFSRNEIERFRMMLISIVGAYLKEAEGNPIAYDPAHALYTMCQKGDWHRLAKMEELWRASYSVEKSL*
>MNKKLCJA_00893 steT_2
MPYTGGLYVYIENLYGRILGFMAGWMQIIVYGPAIIAAVAGFMSIMMTNFFGLNHSWRIPLALITVLAIGIMNFFENKVGAIFSVITTIAKMIPIAVITICGICWGQQDAINQTVAEVSQHTSNFGVAVLATLFGYDGWILIANLGGEMKNPQKLLPRAIIAGITAVLAIYTLITIGIFRFIPANQIHQLGENTTTYLANAVFGAIGGKILSIGIIISMMGTLNGKMLTFPRIVYAMAKRGDLPFSKYLAYVTPKGKSPVVATLFIVLLALLMMIFFDPDHLSDLCVFTVYCFYLLAFFGIFILSKKNKAERPFSTPLYPFVPIIAILGGLFVLISELINDPAGVLLFAGIVIIGLPIFYAVKRMNKHRLY*
>MNKKLCJA_00895 steT_3
MDNHLKRSIGLGSALSIIVGTIIGSGIFFKQASVLDSAGSTFMALLAWILAGIITLTAGLTIAEIGAQMPYTGGLYVYIEKIYGRVLGFMAGWMQAIVYGPAMIAAVTGFLSIMVTNLFGIGTEWRIPIGLITIIAIGGLNFLENKVGAAFAIITTIAKMIPIFAIIFCGICWGEQNAVAQTVTELNRSTGGLGVAVLAALFAYDGWIFIANLGGEIKNPQKLLPKAIIIGITTVLVIYALITIGIFSFIPADKIHALGKNSTTYLADAILGPIGGKVLSVGIIISMLGTLNGEMLTFPRIIYAMAKRGDLPFSRFLSYVTPKGKAPVIATMLLITLTGIMMTFFDPDYLSNLCVFTIYSFYVLAFFGLFILRYKNKDQRPFSVPFYPLIPLVAIAGGLFVLVSQFFNDPAGVLLFTGITAVGWPIFFLVKKMSKAQNTIIED*
>MNKKLCJA_00896 group_21122
MRVNVLQHAPNEGPGSIQAWCHARDNEMFVYHPGNFGILPTVDETDLLVVLGSPNSPNDDLDWVKNERVLIRQMLDQHKPILGICFGSQQIAKTLGYKVLDAPAKEVGWAPVYLQDQTITGIPDKLTALHWHEQMSEIPTEAKLLFSSDLVKNQGFLLGDNVIGLQFHFEPQIDNVREIAINDGAYALENKDLHQTPTEIINHGVPEKNKDVMFTLLDFIAK*
>MNKKLCJA_00897 group_12426
MRKKFLLIISIVVLFALPLSGCKQNKKQNVYQAVKTSKTINWGVKADTPLFGSINIKTGKLNGFEIDLANALTHEMLGKNVKANFITTTANTKIQLLKNTNVDAVIAAMTITPERKKQVEFSHPYFPAGQSIMVADSSAIKNAKNLNNKKVLVVKGTTAADAIHQVAPKAEILQFDDYGQAFAALKAGQGDAFVTDNGILAGILRDSSGYKLVGGTFTNQPYGIAVNKGQNDMLKHINTALAKLEKNGTYNHLVKKWFGNIPGMNIKELEKK*
>MNKKLCJA_00898 group_21123
MKISETEKLNLSIIHGSRAYSQWEQDHDLPDYLVVIMYELLIRGKLTQRELVNLSDLPKQSINKGIKILRDHDHITMTVDPSDKRVRFCQLTEAGRKYAYDRLRPLFELEEKTAQAMGTDKMKLLAKLSEEWSTTFWHFLSEERSKNGKL*
>MNKKLCJA_00899 group_5968
MENFKIILPYLKRYKKDVVCAIIAILVSAFSGLYQPKLLENIQKALMANQKQAVLSDGIWLVVLGIIAIISGIFNVYFAAKIAQGVVSDLREDTYAKIQTFSFGNIKKFSAGSLTTRLINDMNQVMNMMMQLFMQMLRLPILIVGSFIFCIVIIPRFWWAPVVMVALIFGFGAYVLRQMNSLFTKFQEMMDRISNQAQETLQGVRVVKSFNQGPQEIKKFDQTSDQLNDYNIVIGYWFSAIMPAFQMIAYTVIALIVYLIGKNITAHPSDIAVVSPFVNYVLTLLFTIMIAGMTLMQFSRANISLGRIREVLETEPDVKFVESGSVAPLSGSVEFDHVSFTYPDGDDPTLKDISFKIKPGQMVGIVGATGAGKSTLAQLIARLYDPTKGKVKIGGQNIKDVTEAALRKTVSFVLQRAVLFSGTIASNLRQGNAQAKLHELQRAANMAQASEFIERYNDSFDHEVEERSANFSGGQKQRLSIARGLIAKAPILILDDSTSALDAESEKKVQQALEHELPDTTTFIIAEKIVSVINADTILVLDDGKLVAQGTHEELLKTSLVYQEIFKTQKGKKGGNE*
>MNKKLCJA_00900 group_5243
MSNTKKALRYFAKYLKPYWKGITIVVILSLISSGAQVMAPTYLGRSVTALTTYLVDLKKGTASMNTFYSALWSMFLFYLLSQIAIFIAWMVMSKFNADSTNDMRENLFAKFQRMLVRYFDTHQDGKLLSLLTSDWDNIFNAMNNAIFEIISQGIMFVGTIIVMFTINSTLAWTTIATTPFILIISVLLMKKARVYIDKQQDEIGDLNGYITEQINGEKVIITNGLRQESVDGFKVYNNKVRIALFKGQFYSGILFPLMNGLNLLNLAIVIAMGSWMIISGQISQAIGLGLIVTFVEYSQVYFQPLTQITSIYSMIQLALTGARRLATVEEQKDENEVPNGKVISGLNHGVKLENVHFGYNKDKEILHGVNISVDKGQSVALVGPTGSGKTTIMNLLNRFYDVNSGKVTFDGTDVRDIQLTSLRNNVGIVLQDSVLFTGTVADNIRYGKPNASMDEVISAAKQANIHDFIETLPDGYDTQVSDASSIFSTGQKQLMSIARTILTNPPFLILDEATSNVDTVTEEKIQKAMDTVIAGRTSFVIAHRLKTILNSNKIVVLKDGNVIEEGSHEALLKEKGFYYKLYTDQMAFD*
>MNKKLCJA_00901 ykoE
MFTRSSKWNVKSIILVALIGIIMGVIYTYGFNNVYNLVKLSFLPTGYAPVVDNIFTGLWYMAAPLAMYFVPTKGAGTIGELLAATVEMAIGGQWGALTIFEGLIQGAMNEIGFFPKKERYERFSWKSVLTGAFFANLGGFIPSYFLFGWSHYQINVQILMFIVSMISSLVFDGVLVKLITNLFDKALKPRLA*
>MNKKLCJA_00902 group_1480
MARRSNAEKEAEDEAIKNWNPRYKHNVIVYLWIYGILGAVTGITNDAALSYYKIVAPHLISGLNIFNAATAILMSVMIATVHKWGYRKILLILPPMTAIFMALTCITTNQIIIMIAYTISWTAIGVYDLMYPLMWTSYVPGKIRTKMFSTVMIVNLITQTICTFLGGKAVVWFFGLIRGIPYHEASVLSGNSEMLTGQTLADYTNSYRILLYITAAVTMLAFILALFIHDVPRDYRSTADDKEPSRVEKVAMYKKLLSKKTLMWIVYIAGIQLGARLVAVYVPIYLNSYLHIPRDVTSTINTFVQAAMLIGYFFAPFLEKKLGAIVSVAAGTLTCVPVMLLLANGRRLGSGAFLFVIVAILLFLRTGLANATMPIQQEVQMVIVDKDLRPAFTGVVQIAYAIVGVIDGLFTEFYLFNTQDGYANAYYIAAVIYVIASVLLLVFFAKKYNRILDAANAQDDKKN*
>MNKKLCJA_00903 udk_1
MDIKVYVDTDDDIRFIRRLERDMKERGRSLDSVINQYLGTVKPMYNQFIEPTKRYADIIVPEGGENDVAIDMLTTKLQSVLSE*
>MNKKLCJA_00904 udk
MGKLEKPVIIGIAGGSGSVKTTIAHEIADNIDDQDRIMIMTQDSYYKDNTGVSMEERMKINYDHPDAFDMPLLEAQLNQLMHRKPIEMPTYDFTAHPVVMKLFTSNQLISLF*
>MNKKLCJA_00905 glnQ_1
MTAIIEFKHVDKYYGKLHALKDINLKIDEGQVVSIIGPSGSGKSTLIRTMNGLEPINSGQLIVTGYDLADKKTDINKIRKNVGMVFQHFNLYNNHTVLENVMLAPKIVLKRPDDENRKVAMQYLEKVGMADKIDSYPHQLSGGQKQRVAIARSLAMHPKVILFDEPTSALDPEMIEDVLEVMRYVAEQGITMVVVTHEMGFAREVSNRLIFFDKGHILEDRKPEEFFAHPDTERARQFLSKIISKD*
>MNKKLCJA_00906 glnH_2
MKKLKRFFFFPLLLILALALTACGKHASNNVYQKVKESKTIVWGVRADTRLFGLTNIKTGHIEGFEIDLAKALTKQMLGKDAKTDFVTTTANTRIPLLKNGNVDAVLATMTITPERAKQVTFSKPYFPAGSSLLVPNNSKIKNVKDLEGKTVLAVKGTTAVDDVHKYAPKARILQYDDYGQAMSALKANQGVALTTDNGLLAGIAQENPGYKLVGGVYSNAPYGIAVNKGQKQMADHIDQALNELQKNGTYDRLIKKWFAGIPGFSLKGVLK*
>MNKKLCJA_00907 glnM
MWQIITNNWGSFLTGFWNTILSSIIALVFSLILGVIFALLEVAPSKFGQVIAKIYIAIFRNIPLLVIVMIFYLIVPRYIVKLSGFQAGTIGLTLYTSAFIAETVRAGINSIGTGQMEGARSNGMTYVQAMRYVILPQAMKIVIPPLGNQFVNLVKNSSVLAFVAGFDLMYQAQLIAFSTFQTIDTYIIVGLFYLILTLPLSYYMRHLEKKLVS*
>MNKKLCJA_00908 glnP
METFIHAYSWVDIRFLLQGLWVTIYVSLISIALSFVVGLILGLVRYMKIKYVSAIVGFIIDIIRNLPLLLIIFFTYFGLPQLGIVTNPTTASIAALVIFEGAMLAEIVRSGIGSVDSGQMEGARSNGMSYGQAMYHVIMPQALHNMIPALLSQFVSLVKDTSLATIIVLPELLYHAQIIYSQNTTYLIPMYVIIAIMYFIVCFCLSTIANYLQKKYD*
>MNKKLCJA_00909 group_8797
MSVNAQLTDRERVELTKKTYDELQLGDTIKIDQHYLGTVCRNVYAKDGMRAFVISSPNEITILFKGSYGFKKGTPQTWRDEWIKTNLPILKALLARKRTIPSQLKSAAHLLNQTINQFKGSRIYIYGHSLGSINAQFALANCRHPEAIAAAYLYEGTNIWLLLTPTERRQVAKMREKIFNYVDIYDPVTLGITETHHMVGKLCYVDSEPMQPIKQHMWGGYHFNADGSLKLRKVDQAFLAESRSERKLLARSGDLADFLEKMGSAEEVKKLATDKIEQLVQRYPDHKSLAKLTALFEGEIRKSKNR*
>MNKKLCJA_00910 group_21124
MKKKLLLFVSFLAGLLFLVSTPTYASKLPKGYGIAKTFTTPKATRGTWYYREKGDKTISKVKITAHSVDGKKLYVPSQKFFEKNVYNVSAKKRNQFIKKTENIYAAANYKKGFNVNNWVNLAGDGEYYIPVTRTVNGKKVKALRIATGAGPYTAAYAYKTKALVK*
>MNKKLCJA_00911 group_8019
MTIDYRKDIIDLMQATGSDPQSLKQSMIALKIISKIYNQAVLGNPPENKNEVVKIAEKADQAVKNEPEIKTENKLENKTEIETKKENDENTVEKIKPKKTKEELEKEKAKKEEAAKALSPTVLKNKNKYATITPIPKPVVKKIIPVAKPKEKQYEIRRKLLGAEAVDENGHSVQYFNEHLTRIEKLENGDTVTLLDHLNDSGNRPIIKVEHHAKSFAPDEEIIEFGPAVVHRDSFGLYIKQDSNGKNLSQVNPEKAILYLDMNTVSHFNLHENDLISIVWRVSDPSFIRVRWRYAEAEVTIPEKKEKPDKNKETEKHKTKGRHKSLLHQLEKKEKQSSEKQNEDYASRIDFDLDKKRVTVVVGDKSLTSNLAKVIEAHNGVARIIEMKQASNVLRACKESNYVILIQSYIKHSISQILINSPHKSYSIAMATTAGQLAVEKALYRARYKLNVTDNDQIQYPFLVNN*
>MNKKLCJA_00912 group_21125
MLTKLKILRVEKGMSQSDLAQALGTTQVTVSAWETGRSTPRPPMMQKIADYFGVSKDDIFFRAFNYSK*
>MNKKLCJA_00913 group_26986
MKDYDRKKLANNIKTLRKQKNLNQAELGEILHVSQQTIGSWETGRAIPGSDTLKILADYFQVSTDELLGRKTSGSANDTDLSEMINNARFFDGKPMDDHDKELVRDILKRIYNEK*
>MNKKLCJA_00914 group_26987
MDTELKKILKESHIRLEFAPLHCPGLLVHGKDNKPDVMIVNSSYDDEQAKNVILHELGHMMYDKDVQGDYQSDDCAHTCSEHSANSFLIHERVKQYFALGNDLQTANWLNFAQSIGTKDYFQVQEELSKYKFEE*
>MNKKLCJA_00915 xerC_2
MAHFEKRGTKWRAQVSWYDEQGKRCFKVKQGFLTKSAARKWANEMEVAKDANQISNQDPIFADYFKDWYETYKIPGKSNNTQNRYKHIYVLLQQNFGKTRISKITRRSYQHFMNSYGKKHVKDTVYKTNGTIRTCVKDAMSEGLVKINFTERINLTWNEERSRKIEYLNFKEVQKLKKSLLKDITPSYISRYMLLTIIYTGMRPGEIKVLTWHDIDFKNHTISISKSWDYDNNKIINYDSDDINKETKNKSSTRIIKVDQNLLNILDQLKVNHHERLFIGKDGTIPSSNAVNKVLRKQLAKNKIKKDGFHFHSLRHTHVAMLLFKGVDLYSISKRLGHSNMSITANTYAYMLDELKQQSDQQIVNILDQI*
>MNKKLCJA_00917 ackA_1
MKKVLAINSGSSSFKYKLFSLPDEKVLAKGMADRVGLEDSSFEIKLADGTKHVEKTEIPDQEAAVSLLIKFLKGYHVVEELTEIVGVGHRVVNGGEYFKDSTIITKENLPKIYELSDYAPLHNPAEARGIEAFMNVLPNVPEVAVFDTTYHRNLDPVHYLYSLPYEYYEKYGVRKYGAHGTSIRYTAPRAAKLLGKDLKDLKLVICHLGSGASITAVKDGKSYDTSMGFSPIAGITMATRTGDIDPSLVQHLMKVEHKSMDEMIYIMNNKSGLLGLSGISPDMRDVRESDSERAKLARKIFINRIIRYVGAYIAEMGGVDAIIFTAGIGEHDTGVRKAVLDAFAYMGVVVDNEANESVSEGLITKTDSKVAGMVIPTNEELMIERDVVRLTNID*
>MNKKLCJA_00918 group_14310
MENLEKLFNQFLDCVQTLQTALNVSFTEALVETFDNLESGKIKVENGAPDEKTVAELSQKYQAIDYDEISQKEKAQVFTFLTLKAVNDDGFDVNQMPTPPAIATVVAMLMHKLLKDQKMEIVDPAVGTGNLLFSIISQLKALNHSKDNYQLVGIDNDEDMLSLTDVAAHLNNIDIELYHQDALMPWMCPNADAIVSDLPVGYYPVDENAKNFENQAKKGHSFAHLLLIEQIINNLKPNGYAFLVVPKSILSGKIGADFMPWLTKKVYLKAIVELPDDMFKNKFNPKSVLVFQNHGDEAKASEVLLTKLGSLKKEETLIQFNVKLNEWYAKINH*
>MNKKLCJA_00919 group_26988
MLKPKKKTHNVKGSALLSSVLVLMTTLLFIKMYQDIYHASMENNRLIIECLTDD*
>MNKKLCJA_00920 group_20836
MFGMQRLNKLLRSKSKGFMLAEAMFSLFITMMVLLILQNLLLSVKKANLNQNQHVNEVAYAYVQLENFMRADKIKAVYPVTKLAISNSASFKCIDQKGDATTYRIEYYKKNVLKVSGAGKGYMPLLFNVEKAAFKTTKDSIIIRVTEKNKGASDLVFQLDEEQEKKNAKTKEKDA*
>MNKKLCJA_00921 group_17779
MIKVKGFLVIESFIAIIIAVIAVSCFYITVAENQKNGREMELKTDRAYAYHILTKTDLEQVTVHDRIYQKAGRNHVWDATTKQTFAVKE*
>MNKKLCJA_00922 group_19351
VAKSLKRNKLAGFSLLEVIITLGVCCGILLIGSLQLKRYQEKLIFDNTVKRVTTALDQTSRYSTIKEVTICVSYLAKSNQILFSGGKYHKSIPVDQNIKITGLDHFKFNLTGYSKPGTVTFSGYGMEKSLKYQMLWGRVAE*
>MNKKLCJA_00923 group_17780
MKEKMKKYLANIMAKRRKQEGFTLIEMVVVIAIIVILILLIVPNLINQKKNAETKTADAFRTTVQTQVELYKDKYGEPKDFEDLKKDDYLTGDQITKAKKNFTLDSGEVVEKK*
>MNKKLCJA_00924 comGA
MKYIGNSKKDKLNGEEQLAFLDYLKHSLDNGFSLLNSIELMPALWPKRCQLMERMASRMKEGASFSTELLKLGFSKTTVTQVNLALQQGNLVECLQHLATLNRLKQEQMKKLRAELSYPLVLAIMMVILLVFMQSFISTQFSDSSDHSGDMVMIGLIIIVLLGLYFFAKIVTLLNKQDYSSMKKLSKYPLIGQVVMLYIHYLLVYDIGLLLASGFSLQRMCEYAADQEKGSLQQALGQKIGHDLAEGKNLEEIINAEDFLPNSLLVLLQTGSERKSLSKRCLLLGRSLFLDLTEKIEKLVVNVQPACFILIGLCIIGMYLKLLLPMYSMMQGL*
>MNKKLCJA_00925 group_2523
MKIKEIVSELLIEAIKVKASDIFFFPKKENLMVKFRTGKGLIEYAGFTLETGKEIINFFKYSAQMDIAEHRRPQVGAMTYENEGHEYFLRLSSLGDFSDQESLVIRVIYGIDHSQYFIPEQLGTIEKLAKSRGLIITSGPTGSGKTTTMYEIAKKMSQNKVVMTIEDPVEIHESSFLQAQVNNEAGIDYQNLLKAALRHRPDILIIGEIRDQGTARLAVDAALSGHLVFATVHAKSTLQTISRLEGLGIRCDELTNCLTAVSYQRLLVSQGKLKCLMDIAADSLLKKELGKSVRGEFVNWQENLERLWKGGEINHEVYWQFQKG*
>MNKKLCJA_00926 group_11391
MSGHSKWHNIQGRKNAQDAKRGKIFQKLSREIYMAAKSGGPDPDGNPTLRMVIDKARSNNMPKDNIKRAIKKAEGGSEEHYDEITYEGYAPGGVAVFVEALTDNKNRTASDVRVAFTRNGGSLGATGSVAYMFDRKGYIVIDRSTTDADEDQVLLDVMDAGGDDLQTSDDAYEIYTDPKQFAGVRDALIKDGYKLADAELTMIPQNTTPVPADKKEQFEHLVDALEDSDDVQNVYTAAADED*
>MNKKLCJA_00927 group_16348
MDKFHFTKREKIFLLLALLVLVALFISSSMTYQQQEIHDNKINRYFGWLENIVAGWDFTYGGRIHNVQVDGRAGLAQFVLRKMAHFGSYFLLGGFGYLGLRRIFKIKWVAPVLTWFMAIAFAVFDEYHQFLTGDRTPSVHDVMLDGAGALTAILLIMLVLFIKHRFFDQKKQV*
>MNKKLCJA_00928 group_11393
MKVFVAGATGRVSKEVIKRLIDEGYEVIAGARRENTVEIISPNMRVQHLDFHDSLNKLTEELGHPDAVIFVAGSRGKDLLQTDLNGAVKLMKAAEANGVKRYVQLSSAFALDQDKWAEIPSLASIIDYDIAKYFSDEWLIHNTNLDYTIIQPGNLMEKPATGKTSFTPEGGENSIDDVAQVLVDSLKYDNTIHQVIIMHDGDTPIDEALSKVK*
>MNKKLCJA_00929 rpsZ_1
MAKTSQIIRNKKETKFSTRQYTRCERCGRPHSVYRKFGLCRECMRELAHKGQLPGVKKASW*
>MNKKLCJA_00930 group_26990
MTGQVLAIGIIILALGLLTSKRKPAPQRINRRR*
>MNKKLCJA_00931 insK
MCKWAKIARSAYYKYFDPKRKPSKREERDKKIEAKIIEITKSNNSLFGTEKMTMAVNRQMSDEKPVYHKTVYRLMCINGIRSQKPRYQKLKFKHTTPEKTAENKLKRDFNASRPNEKWCTDITEVVAANLPKAYLCTVFDLYDRYPVGYAISKRNDTALVQAAYKQAVKAYPNAHPLFHSDRGFQFTRAPFQNQLEDQGMTQSMSRVGCCIDNGPMEGWQGIIKEMRVILHPQVASYDELNDSICKTIDYYINEDPQKRFNGLTAGEMRKEAMKGNIKNCPIAPNHRIEKYWQKIHEKKIREAKKSSADY*
>MNKKLCJA_00932 group_23611
MSRKSKYSFDQKIWAVEQYLNGNRSSVEIAKRLKMPSKSGAMQVRRWVHQYQSNRDTLLSNAQYNNHYSKAFKEKVVQEYLAGKMSLPSLANKYGIRSNGTVSEWVSKYNSHIENRDYDPHPEVYMTKARRKTTQQERIQIVQYCLNHDKNYTQTAVKFDCSYQQVYSWTHKYLANGETGLTDKRGRHKKPEELTELELANRKIKELERQLKEEQTKNEFLKKLDQLERMCLPDNQDTDKPQ*
>MNKKLCJA_00933 group_5720
LDDLTSTNKMKAITWPVLTLMALCTVIGLDDIMYNFQNQGMPVITSWIIMCLLYVTPYSLMVGQLGSTFSEEGGGLSSWVRGTDGEFLGYFTAWTYWAASIPYAVDSANEIIVDLGWALTGSKGFQDKIPTTMFAALTFVVFIVFIIVEHHFANSMEFLSSIGGGLMVIMTVLFVFLAFVGLAKSGGHMATQPFTWHTIIPKFDLHYWSTVGMLIYAMNGCELVAPYVTKMKKPKSDFPKAMITLAIMTAFLTILGSFALGIYFDAYHIPNDLKMNGAYYVFDMVGKQFGMGKFLLYLWAWTSLLFNCALVAVLLDAMTRMLISDTGDKYMPKFLRKKDKNGLPINGYILTVALSSFIMILGIFLPDMNDIFNWLLNLNSIISPGVTCWIFYSFMRVRKNSKKYPSKYVYIKNDKLAWLVGLALLVVTAVATILGFAPQDVKQGSGLWWYELIINIVAVIVLIGLGAILPGIRRREEEYGIAFDKSQWIWMGIIIIGSIILDVWLGSTKIPARITMIIVEAIAALIITWIVGRRKPQQATI*
>MNKKLCJA_00934 group_23618
MKNIRKKIIVFLLALECLAFCISFNSKVYASWSPASEWKENGYPTEDWTTDQFTYHQIGFINDPKNNQLLLYVDICPDSKTNRNSHGYEGGYRQLQPSAYNINVGNATYSVNLDVNPWNIQNGKSGYAGIGVWDPQTNQYKATKDNLCHYYADSDGRQSAIIKIPYNMFNRDDLNGSTKMTMQNPNLGGNTKITISGASTGPYIPAIIAFVLASIAAISYYHKRKLVRHEHQ*
>MNKKLCJA_00935 group_9596
MNISKISPKIFHFGNGVIRAFFFGLIIISFFAVLSSTNWLPDAKTTTGLTYIMFALLLILVLSWFSFPKFQMFLKTIFIKHKWITSIICLVLALIWQIQFVYFVHPAIGFDVSAVHNTIINPNLPELRGYFSVNYNNLSILLTLRQVANIFHSTSWLTMALCSTLVTDLSVLVIIATIAIINFQKIPNIIYILASLLSIFPICMVPYTDVWCLLPISLSIFGWSIATQKSYLVVIRFLGAILSGISLACGVWIKPSVAVWGIAAILTSLLYILKNNKVILTSIFCLTIAASFVLAYQPLKKAVQDQHYIIVNQKRQIPMIHFINVGLTHDGAYDPKAALKMDELPTKKQKVVYSKKMIIKRLKKRGPLGYLQFLVKKQGLNTADGTFGWLHEGHFIISKQPSEGWRGFLAEFIYPNGKYVIEFRFIAQILWTIIIFVLLFSFQKGGFIIQTLRMALVGGFIFLLLFEGGRSRYLVQFLPIILILTALSADTAKYNLDKILTAILPKRGF*
>MNKKLCJA_00936 group_13298
MNLSLIYPTISLPIITISMVVTQTQIEKVWEKQLEDWRHHLFIILCFTTFYILQTVCIANVTIFTFKAIAYMYVIPTIMVLRNKQHIWWFLLFITPLIPLLIGLDLKRYSFINIPATLLQISSIALICFILNHCQNLSYQVKYIIALYSGSLIHFVRLYIENELHLTFLIALTIGTTFTIIGESWRYYFESRHEEAIAKLHYESKRDELTGLLNFRAFDQEMKNLSKRPNITNTYIGAIDIDHFKVINDTYGHLNGNIVLHTFSKKLKHEIDKAFAPNCFVYRFGGDEFSIVIFNANPEQIIAALNNVEQYFRDNFIKLPDNKTKIKFSFSCGFTKHLSNEHFYNTLERADDLVYKVKNNGRGKILTD*
>MNKKLCJA_00937 group_26466
MLNGYLIGGIIVWLYALSVTNRAHLFAFYYWVGAIGAFLLTTFACHKYFVWFLASLVSRGAGVIGQLTHSFTAYPFPAALDIQTTFGSITLLVDYECSGIIETLAYLSLLIFFPIYTRRQKVALSIIGVFWIYFINICRLGLIGITVHYLNLRTLFWVHDVIGRIFFYIFTILLYYQVFTHSQLVSNLLGRSKLD*
>MNKKLCJA_00938 group_6486
MFDQTVLQMGFWATWLLIPVIFEEIPMIINFIRLLHHHKIRKKTPLPDFLPVLSIIIPTYNSSKTLYRCLKSLADSDYPKNLLGIFVVDNGSKDDTFQVFAKAQTDYPQLLMRWLTSPHGKSSALNAAIYKARSQYIINIDSDGRLDKHALNNIVKKFSANPNIDALTGTILNEYFEYCQTFLAGRNIENNSNHIFTLSGAFSAFKRETLIRTYLYSTDTISEDTDMTFQIRYNLKGTISFCDDAIFYSEPISGFSELYTQRQRWQRGELEVINKYLSQVLSWKQFFSNFQIRRLIIDHTVTFLKIIWMFAIFILLGFGYSWISLLFSYAVIYLLYLFLEISSSICVYIYLGSFPEERKFYLKNIWMIFLLLFYNLLCSFIRCVGIINASTTTTTWQGINIIQEGQQVNQIIKKDIRQLLKRKNYDD*
>MNKKLCJA_00939 group_19352
MTTKYHTYIFTTYLNASHAIRWSKGIGQAHSHTYEIRYSFHINNGKLIRFNEIENKIAEIIKKFNNQFLNEVEPFTKVNPTLENLTDYLFNRFGEELNKLNCSLDEISVSESPMRTYQISIR*
>MNKKLCJA_00940 potE
MSIYFLGINGVIGSGAFLIPQTIYKDMNLMSVFITICAALTVSMVTLCYADLSSRFTGSGAAWLYSYHAFGRFTGYELGIYTWFLGCCTYAAEIVALLTILKTLSPVFSNHAVHYGIAIGIIVLIVLFTIINLFGRTIVKLVDNLSSAAKMITILIFIIIGAFFIHKMNFTPVIPKAATLGVGPYFKHFGAAFSVVFYMFTGFSFIPIAPKQMNNPEKNIPKVLISVMITVTILYALMMLVAIGILGSKMVNYSTPIAVAFQKAVGDWGYVLVIAGMLISVIGVAFAGSFNTPSLIASLANEHAMLPKWIGKKNKHDAAWVAILLSAIITMILITQSYLFLVSCIVLASFIQYVPSILAVIKFKHTNEFPNNGFKLPFGYVIPALALIISCYMVTNFTWKTILVGIVVGVLAAVAYFFIEKDEEKHQKYLSKMRNK*
>MNKKLCJA_00941 group_12432
MMNKKIMYMAGVVLASLSLGAMTAQTVNAATTNPIRQGKKLNLTRKATIFNRKGEKVGHLKKGRVYKILGIKSINGNNFVKIGKNKFVKEGAFLPYIKDTAETINRIKHPSYVYDKNGQPIPGKFVKQGSKVKNLGHKEIDERPFIQIGENEYVKANNVLTVIINY*
>MNKKLCJA_00942 group_11396
MRKIDKSILIDILMIALGCAISALSLDMISVPNKLADGGLSGISLLLRHFWGINMGLSTLVLNIPLILLGYRFMGKRLLAYTIWGTLSLSFFLWFWHSVPIIKQLDLEHDLFLSAISAGLLSGIGLGLVFRYNGTSGGTDIIARICQIKFGISSGKMLLACDAIVLFASLSYLDIKHMLYTLLASFVLSRVMDTVQQGAYTARGLLIISDKYEQIGKMIDLKLNRGFTYLKALGGYQQNEKRVIYVVVAPREIPSIKALIKQEDPHAFVSIIEVNEAMGEGFTYKKPHRFFIHK*
>MNKKLCJA_00943 cca
MIKIDNLPEIFTKAMPVLQILENAGFEAYFVGGSVRDVLLHRHVHDVDITTSAYPEEVKELFDKSIDTGIKHGTVTVLYGGESYEITTFRTESGYQDFRRPDHVTFVQNLDEDLKRRDFTINALAMDTRGQIVDLFNGLDDLKNHVIRAVGDPEKRFHEDALRMMRAVRFMSQLEFKLESKTQQAIKDNHKLLKKISVERIREEFVKLGLGPHARQAFQVFLDTNLSEDVPDFGGKKDQLAIFPQLKFSPTMENSLWSLIILLLKLPNEQIHRFMRDWKNSNAMTEQVERIINLFDLLSSHAPSDYELFLAGEETLINTIDVAHIVGQPISSEALVDRYMALPIKKASELAVDGRFLIDRGMRPGAKLGQTLNKIRELVVSGEVENNQEAIESYLTTIE*
>MNKKLCJA_00944 group_19353
MKISKLWQQPEQRSERYYLLDNIFSAITHGIGFGLAVTGLVILIVKAAHTGSPMRVVTFTIYGSCLVLLYLFSTLYHSLVFTRAKNIFQIFDHSSIFLLIAGSYTPYSLVAIGGAWGWTLFGLIWGLTIFGIIYYIFNRGKHVILDTILYVAMGWLVILSGSYLYVRLSPTGFWLLVSGGIAYTIGAILFSMRNVPFIHTIWHLFVMLGSILMYFSVLLYV*
>MNKKLCJA_00945 group_12440
MTDSSVQLTPEEVEKYDITVVPLTITIDGKSYVDGIDITRSDFVKKMNEAESLPKTSQPPIGRFVDVIKKLTADGSQVIGIFLAKSLSGTIDAARQAAEIAGQSDNVTIIDSELTDRAEGFQVLAAAKDAQAGKSMAEIIDHVKKIRSTQKLEMMVVNLQNLIKGGRLGALSGRIATMLNIRIALQMPQGKLIVAKKGRGKKFTRAFDERVLKEIADNKEHIKEVGISYVDTPELMEELAEKIRAINPAINVLVAETSPIIATHAGNGAYAILYYVE*
>MNKKLCJA_00946 group_26991
MAYRESFYRYLMTQRDADSADDVAQFANNAQHDLTFPKQEQDYEKLSDYLELNASYLPSMSIFDRAYRMYEDKMMY*
>MNKKLCJA_00947 group_11399
MQVVIFIGFIVFAVAFATIIQQRFLKRISVNYIAMAIGAAIALVPQTNSLIEDFSSELFMGLIVAPLLFFEGQRTRLYNVLRSWGAIVGLTVIMIILATITAGFGIYFSMGLSTTGFYSGCNFNANRCYSNRICNTWIEAA*
>MNKKLCJA_00948 nhaK
VATLLVFLRQESFRSKYHLSAGVAMPVDVIFFLTPLIIYFLAEEIHVSGIIAVVAAGLIHNVESERSRLTNAFIFYNSNQLSQLLIDILNGIVFLLLGIIIVRSMREDILINKQLMRF*
>MNKKLCJA_00949 group_1493
LIGIILYLANLLIRYFYYRFSPSIKGKTSNKEALIFSLGGIHGAVTFALAYTLYDLRINVADFHLILVSEITLILLSMIVPTIVFHMILDKDIPDFDQRKEVDRVRVAMIEYAMDQMKKIYLPKKIRKQLKFDLRAQMNQTSMVDFAREIKYTIKQKELPDDQKEFRAEVYRYAFRQERDYLGKIAQQERKYRRGFLALYRQILMSEVVFLDDEND*
>MNKKLCJA_00950 rbgA
MATIQWYPGHMNKARNQLEDKLGLIDVLVEVLDARIPQASRNPMIEGLVGNKPHIIILNKADLADPVLTKAWAAELAGDNKYVLALDSLHNTNMQKLVSLVKKAAAAKTEKLEARGASNPTIRIALAGIPNCGKSTVINRLVGRNVAEVGNKPGVTKGQRWLKTNANIQVLDTPGILWPKFSDQEVGYKLAAFGAIKDSVFHADDVALFVLKNLREFYAKDLLKFSKLPEQQIADMADPDLLLSMTEKYGMRDDYDRFSLFMLQKLRKGAIGRITLDRP*
>MNKKLCJA_00951 rnhB
MTIKEIKELLKSEVSEAQINELEADPRAGVQKLLVSYRKRQAKLLAKKEEFLRRFSYEKKFWEKGQLVAGVDEVGRGPLAGPVVTAAVIIDQDFDLLDVNDSKKLSPEKRLKLYPKILAEAVSVGIGVKSAEVIDQINIYEADRQAMAQAVRALDVKPNALLVDAMNVPVNLPQVKLIKGDAKSNSIAAASIVAKVFRDQLMDDYDRIYPQYCFHHNAGYGTKEHIEALKKYGPTPIHRKTFAPVSDFFE*
>MNKKLCJA_00952 dprA
MKKTEFLLKLKLQKGIGYVKLLTIANQVTDETEIEFEELEQIELTEELMDACYRAFQDDQLDRMVQQIEQQCDVISFFDEAYPEKLRQIYRPPMVLFTRGDISLLQKEIITIVGSRYPTKYSQDVINRLVPNIVQSGQVVASGLAKGVDALAHKAALFNQGKTIAVIGNGLNFSYPMQNFALQEEIVQKGLLISEYLPDTPPRPYRFPERNRILAGLSQSIIVTEAKEKSGSLITANLALQENRDIYAVPGPITNALSAGPNQLIEAGATPIVDFKFNKIKI*
>MNKKLCJA_00953 topA
MPTKAKSKTTKKRKKTLVIVESPAKAKTIEKYLGRNYHVIASKGHIRDLPKSQMGIDFEDDYKPKYISIRGKGDTIKELKSEAKKAKDVYLASDPDREGEAIAWHVAHALNLDEKAKNRVTFNEVTKDAVKESFKHPRTIDMDTVDAQQARRVLDRIVGYSLSPILWAKVKKGLSAGRVQSVALKLVIDREKEIKNFKPKEYWSIDAEFAKGKETFKSAFYGVDGKKKELPNIDSVKDVLAKIDKKKDFVVDKVVARQRRRQPAAPFTTSTMQQEANKRLGYRTRRTMSIAQQLYEGISLGKQGTVGLITYMRTDSKRTSPVAQQEASKFLHENYGAEFAAKSQRHFKNQEDAQDAHEAIRPTSVYRTPESLKSVLTTEQYRLYKLIWSRFLASEMTPAVYDTVRADIVQNGVIFRTTGSKLKFAGFTKVYDNQQEKNVDLPDLEEGDKVKMTKSDNKQHFTLPPARYTEASLVHALEENGVGRPSTYAPTIDTIQRRYYVKLDGRSIVPTELGEIVDGLIESFFPDITDVDYTARLENELDEVEDGKKDWVHVVDEYYQPFKKELNKADSEIEKVQIKDEPAGFNCDICGAPMVIKMGRYGKFYACSRFPDCRNTKPIIKEIGVVCPKCGKGQVVEKKSRRNRKFYGCSRYPECDFVSWDKPIGRNCPNDGHFLVEKHSKKGPVILCPNGDYREDSENEKNN*
>MNKKLCJA_00954 trmFO
MPKNVTVIGAGLAGSEATWQLAKRGIHVDLYEMRPKKETPAHETGEFAELVCTNSMRSNQLSNAVGLLKEEMRHLDSLIMKAADKTQVPAGGALAVDRDSFSKYVTDTLRGLENVTVHEEEVTEIPKDGITIIATGPLTSDALAGQIQKFSGTDSLHFFDAAAPIVAADSIDMKIVYKKSRYDRGEAAYLNCPMTKEQYEKFSQELINAETAQLHGFENSDVFEGCMPIEVMAARGAKTMLFGPLKPVGLEDPHTGKTPYAVVQLRQDNAAASMYNIVGFQTHLKFGEQKRVFSMIPGLENARFVRYGKMHRNTYMASPEVLTASYEAKEQPGLFFAGQMTGVEGYVESAGSGLVAGINAAREAMGKDTVAFPKDTALGSMANYITTTSAKHFQPMNASFALLPPLEGKKIRKKRERHEKVSERGLASLDEFKTEVLD*
>MNKKLCJA_00955 xerC_4
MNQRQSELDQFLSYLQNERHYSAKTVLAYQTDLHEAERFWHENGGFPGWTKVRERDIQVYLQHLAERKLARSSQLRKMSSLHSFYHFLTRRKLVAIDPTQGITLRRGEKKLPQFFYQPELKQVFDSLKGNKPLTMRNLAMFELFYATGMRVSEVSNLTLNQLDLDLQTILVHGKGNKDRYVAFDDKTKKSLIAYLENARPLLLKNDDEQHVFLNNQGTGITSRGIETVMQKTFNQAGISGKVHPHELRHSFATAMLNNGADLRSVQELLGHSSLSATQIYTHVTMAHLKSDYQKYFPRNKES*
>MNKKLCJA_00956 hslV
MTTICSVRFNGKTAIAGDGQVTLGEKVIAKATARKIRRIYHDRVVIGFAGGVADAVSLQDMLEGKLESYSGDLRRAAVEMAQAWRKDPTLQKLNAMLIAFDDKDLLLISGNGEVLEPDENVVAIGSGGNFAQAAAIAMTRHAKDMKADEIAHEAVKIASGIDVFTDDKIVTDEI*
>MNKKLCJA_00957 clpY
MAIKTPKEIVKILNEYIIGQDEAKKSVAIALYNRYRRMQLSKEMQREVTPKNLLMAGPTGVGKTEIARRLADIVEAPFVKVEATKFTEVGYVGRDVESMVRDLVSEAVRMEEKDQFARVKTQATKEANKELVRLLAPAEKHERRENQMQQMQDMMSMLMGENNREEDHEEDVSADVRNKRMDVAEKLAKGLLEDHEVTIEVEQAPKANPMSDMMGQMGMDMGSMLSDLMPKKKVKRTLSVKEAREVLIQEESRKLVDYDAIYQHAIERSQNNGIIFIDEIDKIIAGNKRNSGEVSREGVQRDILPIVEGSTVNTKYGPVSTDHILFIAAGAFAESKPSDLIPELQGRFPIRVELNALTKDDFVKILKDPQNSLLKQYIALMKADGIKLVFTQEAVDKIAEIAFDVNQGTDNIGARRLSTILEKLLEDVLYEGPDMEMGEITVTEAYVEDKLGDIIMNKDLTKFIL*
>MNKKLCJA_00958 lacX
MDYTIKNNMIEVVISDHGAEVQSVKGAHTGEEYMWQADPEIWGRHAPVLFPIVGRLKNDEYKYQGKTYHMGQHGFARDCDFEVENHTQESITFLLKDNEKTREMYPFKFEFRVNYNLMNNLLEENFSVVNKSDETMIFGVGGHPGFNLPVNNGEEKEDYYFDMHPSIARVKIPLKGAYLDWNNRSLASTDSFIGLSDELFKDDALIYELHGHDNKVSLRTDKSKFHINVWTRNAPYVGIWSQYPNTANYVCIEPWWGIADREDADGELEHKYGMNHLEPGKEYQAGFSITYHSASDPE*
>MNKKLCJA_00959 group_3871
MKYLTFNNGVKTPIFGFGTYRIQPRITEGAVVEALKAGYRLIDTAQAYSNEAEVGNAINKSGIKREDIFLTTKAQTSGYRETKNGIDESLIHAQQDYFDLMIIHWPMSDSLGTYQALEEAYQAGKLRSIGLSNFNHDQVNEIMNNFDTKPVVDQIETSVFKQQKKMHKYLIENNIVHESWSPLGEGMKALFNDPTLLSLAEKYNKTVPQIALHFLVQENIMIIPGSTNLLHMKDNLDIFDFEFTAEEMETLRGLDQKRGIGGWPASMDQELDY*
>MNKKLCJA_00960 group_11400
LKTKSILTKTIAVAALSLAGIGAINQLDNNEAQAAVVQNDAAVYTTTQATTVYNNYENPVATGQTLAAGTNWKIIKTAYDSKGQKWYDLGLNQWVLATNYTTS*
>MNKKLCJA_00962 group_13577
MEKAFKASIEYYINYDPQERFNGKSAGQVRKEAKNNPENIISYPIKQDKRYKDFWKKIDEKKNQLAQ*
>MNKKLCJA_00963 group_11413
MNKKLLKLIASSSVAMTLMAPGVAFMQTNPVVMAAEQSQKTVGMTVYKYSKNHRSHAKSMAQGFVGDKVQLTVSQKHVTKMTIHVDGKNSPMGKGQNVNKIVKSLKINGVSGKKENVSADKSSFDFVFAGKAFKNNGWVKMQVTIDFGGKMTEQAWVKYDKVSGLTTSKKKTDKKQKKASKKSVKKVSKKSTHGQRR*
>MNKKLCJA_00964 group_10457
MTLKVEVKHGMVTKFQPVSLGIGSISNLRFTKQAGKDIWTYQVHFKSLNQLKKQAQGSLRLSVPIANIHDRLFKVWFAFGVKNVAHSSTVSKALTEANSSTDSSSTSDAITAANDDSSKDAKNATSSAQPQSKPVKKQQSSSNSSVKPGAKMTPKKKKMATIAAVEYPFLPVIAGFLAFDAAIIGLAFYLRNKILKRKK*
>MNKKLCJA_00965 group_9978
MKNIAKIISFPFLLLTCLFIFGVTVSAQSVSYRTYKYGTHQTSMADGYYARPAQVVVDDNQYLVTMTIRTKKDLSPYPVQVLTIDGQAPLNVVKTRHGSDYDYRYSFRTNNLKRDISSQIKIDVPHVYQATHNITFAFDTTQLPKLTNKKERASHAESAIKRSAPQVKNKSVKPKEQLAQKKQAAIANRQIAQNARNQRANQQRQRNFYYVILAGVLSSLILIGVAVLIVVNAKERKSK*
>MNKKLCJA_00966 isdE
MKKRKGLIIGLIIFLVAIVGVAIGAKRLIDQKVANNEKIVATSAAITEIFDKLNVNLAGVPKTQAKLPARYQKVPKIGSPMKPSVEKIASLNPTRVYAVSTLKDQYDQSFKEQGVKVTYLKLDSVADLEATLSSLGKQYYRQRQADYQIGLIKKAVKKAKARVHGRKPRVLILMGLPGANYMILTNRSYLGDLVRIAGGENIYHSDSQIYLSPSNDSLATKNPDVILRLEHALPNVTLPQFKQEFKKNSVWKTMKAVKTGRVYDLQQPDFNASANMNVSQALNKLSNWLYPGK*
>MNKKLCJA_00967 isdF
MKKKVIWINLILAVLLISTIFFALTHGASNFSMQKMTNSQLNILFNIRVPRIISALVAGASLSVSGAFFQATLRNPIAEPGIMGISSAASLCQLLAVIILPEIFFGKIIFAIIGGLLAFGLLLLFQKKMTPYQLIIIGVALNAVFTGMQEVFTNSQNSGSSLATSSWGSTMYLLIIGVVGLIFAICFMNWANYLKVNDEELTSLGVSAKTLRLVLMLIAVVLAATTTACIGVLAFIGIIVPQVARLLLGYDYQKIIPFSIFAGAWFLLFVDTIGRVITAPNEIAANIILAIVGGPVMILILWKRQKNA*
>MNKKLCJA_00968 fepC
MLKASQIDFSYGSKQLFNQFSLSLQEHQITTLIGPNGSGKSTLFRLLTRAIRPSAGTITLDGQDIWQLAAKDFAKKVAIVHQQNQLYDQITVKELVKMGRLPYHSLMGDEENGSARLQQIMQELEIADLADKFIAQLSGGQQQRVWLATALAQEPEYLFLDEPTTYLDLHFQYRFLDLVKKLNRKQNLTICMILHDLNQALQYSNQVILLNQGRIQKQGRPEEVITAQTIRQNFGIDCEMIETEQGKVLLMAGSEAK*
>MNKKLCJA_00969 hup_1
METISKKQLVDQIAAKTDATKTDINTILDAYIDVVKSNVAEGNKVQLVGFGAFELRHRAARKGRNPQTGKEIEIAASNVPAFKPGKSFKDEVNK*
>MNKKLCJA_00970 group_17781
MQVNPTKRYYRAYKRYERKHYPMDYVDDCVEAILTNDKEFLAKHKDHPVGKNRKMHVNRQYNDDWLLYYRIDKETHELILVLVALGTHDELDRFANM*
>MNKKLCJA_00971 group_23619
MAQISVKIDDKLKKEAQDILASYGVDISTGIRMYFKAIVRSNGIPLELRPMTELDEANYEADNHIYHGSYSSFEEYKKAMRK*
>MNKKLCJA_00972 murK
MALKYQIGVDAGGTHSTAIAYDETGKEIGRAEGGPGQINADYEGGIKNISDTINELIDKVDGDCMRVLVGIAGLSVVGNAPEVAATISSRINNLPTRAITDSLLALYAGLEGDDGALVIAGTGSVYNGLQNGHLIAVGGYGNILGDEGSGYAIARSAMQSALLSWDKREDNALIQMFTKLFGVEHMDECNAKFYKMSNPEVAGMAVHVAQLADEGSDDAIKVIKKQAHLLARDIIIGLDRYEDPKPMKIALTGSVLANNEMLRGLVEDEVKNKYPDAIFSISNGENARAVLFDKSKDYRYFTNHEDR*
>MNKKLCJA_00973 group_3271
MMLKFLNSRHIAINRKNIFFWLSFLLPALIFLSYFFYSKNGVLTVDLGQQYVDFLAFFRRNLFSHPLRLIYSFSNGLGGSMLATDAYYLCSPFNLLLFLFPQHFLPQAILIIIALKIGAAGLSSYYYWKQKITNHFYALAASSAYALSGYVIGNHYNLMWLDSVILLPLLINAIDRLLAQRKNKLILITFLLWFTNFYTGFMALAFGLLYLLSKIFFINKQERLRLNWIYLRKSIAGSFLDAFMLFPVLIEMLQGKASSTASWNLGWQFSPVEQLTKLAEGAYNFHEMQEGMPNIYLTMPFLLLTILYFLSKKINWQRKLANGILLIFLIASLFWTPLVLLWHLGQFPVWYPGRFSFVLIFFALNLGVIALEQKERIAYWQTGLLTLFSLGLIVYIVFNASHFDFLTEDAQIATGAFLALGILFIGFIYHQHSFAAPFFYLVIELELIVNLVLSLGNLAYQKNSDYQNFTTNVSQAVQYANQHDSGFYRTEKTFYRSDDDPFSAGYYGLSNFNSISDQKVLNLINNLGFLNNSNSYTNFGGTTLTDDLLGIKYYLLPNDEITTIKSGKQMKYDNSNHRVDASDYHLQKRFSQLYLVKNNAALPLLFLTSQKTQKINFNSLDITSNQTKFFQAVTGAKVQLFKQINWPKAKLINVTSMKNDQLQYNRKNNKQIARIIFNFKPQTDDSYYIEMPGEIDDNAISMTVNGANINLAVRDQNARLINLGSHQRGQRLQVTFELKKDKLDLSGIHFWRLNTQKLEQIIHRFKQKQPNFKQTPALIIKSNHFTTKKMMTLASTIPNNINWLVLDNGKIINKNKTLFMNAFLNFKLNPGKHQITLIYVPWVLLLGMLVSLISLTILLICKKKATVSANSKTFTRPTV*
>MNKKLCJA_00974 penA
VNYFRKNSGTGSNKHSSTPIRMRIILGVILVLFAMLIGQLAYLQLVYGSRFKAEVQKTDSTVVSHQVPRGVMYDAKGRVLVGNKATNAITYTKSASTTTADIYKISNALSNYIKISDEKPTKQMAADYYLANEDNNTKISNALPKSAKIDADGNKKTSAEIYQAELAYVEKMNPQLTTRQKTAALIFNKISGAYTLSTIYIKNKGLTDREIAQVGEHLSELPGVGIGTDWQRSYPNGSSIQSIIGSVSTEKSGLPSDSLQYYLRNGYSRNDRVGTSYLEKEYEPLLKGTKSTNQVITKSNGNIQQTKTVYNGQAGASLMLTIDAKYQKQVQATLKRVYSTAVGNGAARYSNGAYAVAMNPQTGALLAVAGINRNTNTGKTTDNALGVINQSFVMGSVVKGATVGGGLINKVITPENNTLPDTAIYLPGSPVKKSVYPVGTFSSLDAETALEVSSNIYMMYLAMKWVKASYVPKSYIHMPNDAFDILRRNFAMFGLGQKTGVDLPGEVSGIEGKSFNDKGNILSGSVLDLAYGNYDAYTPIQLAQYVSTIANGGKRLQPYIVQSVGKTSKNGKKIYISYNKKPNVQQVIPWTLAELNVVQTGFYRVVHGTNGWGTAHPLKNVKPSISGKTGTAQTFYYDAEHPNRKHNIELINATFIGYAPSKNPKLAVAVVFPGLDPDGEGTYTLQVAKAMVQDYFKLHSTK*
>MNKKLCJA_00975 rpmGA
MADNIILECTECGDRSYLSKKNKRKHPERLSLKKYCPVERRATLHRETK*
>MNKKLCJA_00976 yqgN
MEKSELRKEQISKLKEFANTKEKRAEDAILLEKLMSTDLIRRSQTIGVTASLPLEVDTSELIARLWDKGKEVYLAKARGDQNHTLDFLRYTYMSKLVKSKFGVEEVADEDAKINNDLDLVIVPGLAFALDSHVRLGFGGGYYDRFLAKHDPKTVALANSKMTFDTSIWPIEKTDIPVQTIVTPDKIY*
>MNKKLCJA_00977 gluP
MNTQRKINLSQSFVTLGILVVLLIIFLVEVFLGGSENTNVLMKMGAMNNFAVVAGHQWWRLFTAQFLHIGIMHLVSNAIIIYYMGQYMEPLMGHVRFLVTYLLAGVGGNLMSLAFSADRGLSAGASTALFGLFGAMTAIGLRNLHNPMIAFLGRQAFVLALINLALDIFVPGIDIWGHIGGLIAGFLLAIILGDRVMKTYNPKWRVLAAAVLVVYVVWTVRTGMIINF*
>MNKKLCJA_00978 group_17782
MKTLYDVQQLLEKYGILVHVGKRIWDIELMALELDNINRAGLIDQHDYLIAKMILSREHRIEVKNEQKKALKDPKNDSQ*
>MNKKLCJA_00979 glpE
MSSFLIVLDLVLLVIILVMVGIWAWNKIQAKSIGGELTNEEFKEGMRKAQIIDLREKEPFKRKHIDGARNLPYTMLKYQYTELRSDLPVYLYSDSKTITLRAARFLKKKGFVSIHWLKDGFEAWDGRTKKSKY*
>MNKKLCJA_00980 miaA
MRSFFVSKLRKVMGMKKVLAIVGPTAIGKTDLAIDLAKRLNGEIISGDSMQVYQEVAVGTAKATAEEQAQVKHYLVDTQSVFDEYSVKDFVDQATKAIEEISQKGKLPIIAGGTGFYVNALLNKMQLGEKTPEERSVSQKWENYLKEKGAEKLWQVLNEQDPKAAEKIPVANSRRTMRALTVIERTGKKFSEQQKQIEPRYDYLIIGLNSDRQEIYRRINLRVDKMMEQGMLDEAKFIYQNRAREYQVLQAIAYKEFFPYFEGQETLEHRIEDLKTASRRYAKRQLTYFRNKLPVVWFDPLDDPGCEQKILKKVKEWKNE*
>MNKKLCJA_00981 group_5325
MNNLPEKLQKIVKEVDQQIAPKLVEIEDQIVYNTAKVLAAYQANDVAEADLNGANGYGDDDMGRDKLDKIYAQVFQTEDAVVRPQFVSGTHTLFVALAGNLKYGDTLTYLTGQPYDTLQKVIGLTDDKRGTLVERGVHFSYVPLTDDGLVDYDEAEKVLKRDQPKIVAIQRSRGYSTRKTFTVDQIKDMIAFVKRVSPKSIVFIDNCYGEFSEKHEPTEYGADLMAGSLIKNAGGGLAKTGGYIVGKKDLVENAKLALTAPGCTDEGATIGNLHDFYEGFFLAPNVTGMAEKGMIFAAALFAKMGLNVTPAWDEKRSDIIETIIFGDPDKMVKFVQEVQKNSPIDSFVTPEAVHMEGYEDKIIMAAGNFVSGSTIEFSADGPIRPPYAVYMQGGLTYAHDKVAIINAVRDTFFNKK*
>MNKKLCJA_00982 group_6689
MSKQYTAEEIKQEVEDKDVRFLRLAFTDINGTEKAVEVPKSQLDKVLTNDIRFDGSSIDGFVRLEESDMVLYPDFSTWTVLPWGDEHGGKIGRLICSVHTTDGKPFAGDPRNNLKRVLGEMNEAGFDTFDIGFEMEFHLFKLDEDGNWTTEVPDHASYFDMTSDDEGARCRREIVETLEGMGFEVEAAHHEVGDGQQEIDFRFDDALTTADRCQTFKMVTRAIARKHGLFASFMAKPVQGQAGNGMHNNMSLFKNGKNVFYDKDGEFHLSNTALYFLNGILEHARAITAIGNPTVNSYKRLIPGFEAPVYIAWAAKNRSPLVRIPSAGEINTRLEMRSADPTANPYLLLAACLTAGLNGIKEQKMPMKPVEENIFEMTEEERAEHGIKPLPTTLHNAIKAFKKDDLIKSSLGDHLMHSFIESKELEWSKYSQSVSDWERQRYMNW*
>MNKKLCJA_00983 group_14950
MRNKTLVAFCLIAAMINLTACQSQKQTNNRQTIEKSGVTQKQTPKRLIVKSMSDTEKSSAISIYGSMKYGDAWKTAYSDAKKNHLSISVKNRTGFNWIKKGRGYIYEVTGNGQENNAFYTMKSETVYFYNQKKNLGVASLSEIASYLSEHNQVKSVEKLATKTTLAAEVTSDKYGVKGDDGLALVPTRLWGTWYNYKGKKLVITDHTVNGEEIHHISNSGVAAESLDQTKKWARARIENINGLNCYHVQTLNAQDFGLLYSVQKDNGNTAVVTYSVDTGHYTATYWKSTKIAKEHRNAEFKTLN*
>MNKKLCJA_00984 group_16128
MIIFALLYLHNRFATKYRDLGIIALLFLLLFAGTQYEKYVQLNTQKSQAIQIVPFIKSIAKDENVSTSDVLVSSTVLTNGMIVRIDSKNIDYQLNLNDDRNTYTLTQAHVIDHKVEVIK*
>MNKKLCJA_00985 group_17612
MQLDYTQLFIKFALGILTLIIQINVFGKSNLAPTTALDQLQNYVLGGIIGGLIYNPSITILQFFLVLIVWTLVVFILKFSRDHNNWIRGIIDGKPVQVIKNGKVLVGNCMKAGISANELMFKLRSRGIYSVEKIKNCIFEQNGQLTIIENDEANIRFPIISDGQANIDVLELIHKSEAWLQQQVEEAGYNSISDVFLGEYINGQLRLTGYSKGKR*
>MNKKLCJA_00986 group_17783
MADLVTAKKWLKNANTVIVTAGNGMAKEEGLDILSEEGFDDQFGKIADKYDVHTIGDALDKRFDTWSEQWAFWSELINEYSLQYEPSETMLALKKLIRDKKYFIATSTFGHFFENAGFNENRIFNAFGDWTKMQCSSGINHGQKDNHEVVERFMTAIKNGNVTADLVPKCEDCNSPMELHMPLNANFFPDTDANTRFRWFLTGAEDKNVVILELGVDETSPQLLDPMVKLVQQFPNWHYIAADLADADLPADLKKRAMGFDSNSHEMLMNLIK*
>MNKKLCJA_00987 dinG_2
MSIYIKNGILHVTGAQDKLRKKGQEKPDFLTNYTMLDIETTGLYPYRDRITELGGVKVRNGQIVDQYTNLVKFSKNNSVPAFITKLNGITEEQIGKEGIPAEQAIREFREFIGDDVIIGYNVNFDLNFLYDLSQKYGLPVLDNDYVDVLRLARTYYPRERHNRLLDCMQRAGIAQVEAHHGLQDSLDTIKVYDDFAQHFTDDLLEKAQSKIKNIDLTIGELDYVDLGWHNPVQNKNIVLSGNIHMNEAEAGKMINNMGGQVDNSVLATTNYLIMGDQDFFRKDNQDLNAARDLIKNGAKIKRFSETFFLSMLDDWARS*
>MNKKLCJA_00988 endA
MTRRRRKKQGTVVSSLIVLIAILWGVFTKAGSDPNGSQFLRDFTGNNDEHVTNTISDASKAKTNYGGLSPTDYQKLANLNFKSGSRAYTEVNHDKSTLVKGAWKINRVIYSNLDSLNRTSRSNTAFLEKRNVANDSLRVRQYVEPTGWHYNHRNGTQIYNRGHLIAYSVSAGIDQSGNYDPRNQSGDQNNPKNLFTQSAYSNQKIQTIFEAKVRRALRQNKRVIYQATAVFRGNELMARGVNLQAVSTDGSLNFNVYLYNVQPGYVFNYNNGRAKVDRQMQVNE*
>MNKKLCJA_00989 pepD
MKKDNCTAMLVGKDASIDGSTMIARDEDGYGGINEKVFVVNPARHYDEDYVSKYNGFKMHLEGDGCKWTAVPTADDSEGRWDEQGINEYNVAMSATETEATNARCLGHDPLVANGINEDSMVYITLPFVKTAREGVKRLGQLIEKYGTGESNGIAFSDNKEVWYLETGAGHQWVAARVPDDSYAICPNIMVIQNVDFDDPDNFMYSAGIREFVEKNHLNNSTDGSFSFRDIFGTKDEADAFYNTPRTWYGQKLFNPSIEQDPTSQEMPFTRVPEKKIGVEDVQRFLTSHYNGTPYDPMDTFSSGSEKEQKMFRSIALDRNQESSILQIRNDVPAKMAAIQWINMGFYAYSPYVPFYTNIEDTPLNYKVADHMVNSDSSAYWLYKTLQVLVEPRYHQYIYEVNAYRDDCQSYGIGRIDLIDEKAKNMEGRELIKYLTSANDETAGVITKKTKNLMSKLVRQALNSSKYQFERGDNL*
>MNKKLCJA_00990 sugC
MNDEKFVEVKNLKKVYDNGHEAIKDVSFSVKKGDLVCLLGPSGCGKTTILNMLAGLLNPTSGDILFDGKSVVNVAPKDRQIGYVFQNYALYPHMTVLQNVMFPLTVGKQKMPKDEARKIAEKYMATTQITELADQKPGNLSGGQQQRVAIARALVQQPKILLMDEPLSNLDARLRLKIREEIRALVKSVGITTLFVTHDQEEALSIGDKIILFNNGVIQQDDLGQNFYLEPNNYFVANFVGNPVIDNFNVKVNGGKITGSDFEINVDDLDKDRFKRDLTDGEYVLSVRPENILPVEEDGAVSAKVDDVELIGRERILKFTHDGVQARSLVNLETPIKPGDNINLKMRLDRVFLFTKEGERVY*
>MNKKLCJA_00991 lacF
MKSNQKKAWLFLAPTIIFVTFFSIYPILRAFVMSFQSGSLINLNWSGFSNYQYIFSDPEFWRAIKNTILYALISVPVALAISIMLAWFIFSRIKHKSFFETTFFMPYVTSTIAIGIVFRYIFNGDYGLLNFLLKAVHLPTPNWIDDPAMSLTTIIIFGVWTSLAFNIVILMGALRNIDPNYYTIADMYGATGTEKFWRITMPQLVPTIAFLLTMNIIAAFKIYTSVYALFNGQAGVGNSATTAVFYIYNKFQIVGTPGVAMAATVVLFIIIMFVTFLQRKMMKKIGGQ*
>MNKKLCJA_00992 ngcG
MKKIRWGTLIAYIILAIFAIITVFPFIYMILGGLMSFRETTTIPPTIIPKHFEWSNYAKVFAQAPFTRYFLNTFITASVTTIVSLFNALLGAFAMVNLKFKGKGVVQMVLLSLLMVPGEAIIFTNYNTIARMGLLNTYIGLVLPFLTSIFYMYYLQSYFGSISQTIYKAAMIDGASDWEYIWKILVPMSKGGLFTVALLSFISGWNSFLWPLLVTNEDSMRLLNNGLTSFASDAGSETQLQLAAATLTVLPILILYFIFRKQIIRGVVRNDLKG*
>MNKKLCJA_00993 rnj
MTLKDKTTVTFYNGLTTIGGPMIEVAYNKSHVLFDLGEVYRPELKLPDESYQTLIKNKLIGDVPNFYDPKLTGKPIDTDRWEHAAAYISHLHLDHSKAMNFLAPEIPLYAGPITAHLLPALNEKGDFLLPAAGHDRTYTRPIIAAEYKKPIKVGDIILEIYPSDHDAYGATGLLVKTPDKQIAYTGDIRLHGYHPDWVRDFMQAAKNSDMLIIEGTGVSWPEEKHDENSEEFTGPKNEVELTEEIVRLQKANPERQITFNTYPTNVERLLRIIADSPRKVVLHAQRAHLINESLDEDYPYYYMPNEEHYADLKPELEVSYDELLADNHKYMWQVVTDYDKLQKGGLYIHSNAEPLGDFDPAYKPFVEALANNDIEYKALRCSGHADEKELKEIIAGVQPAVLVPVHTLHPELEENPYGERILPKRGQTITL*
>MNKKLCJA_00994 msmE_1
MKFSKKLTMAAVATLALVGTAACSKSGNSSSSSSEKIPSKITKKTTVVFWNAMPGVQGSTLKQLTNEFEKKNPKITVKLENQGAYNDLQAKINSTLQSPNNLPTITQAYPGWLWNAAQNKMLVNMTPYINNKNVGWGSAKASDIRTELLDGAKIKGTQYGIPFNKSIETLTYNKTMFKKYGIKKVPTTMEELKDVSETIYKKSNHKVVGAGFDSLSNYYTLGMKDEGVNFTDKINFSGSTSKKVLNFYADGIKKGYFRVAGSEHYLSGPFANEKVAMFVGTSAGEGFVKQGVGNKFTYDVAPRPGKYTMQQGTDIYMFNHASAEQKAAAFKYIKFLVSKSSQIKWANATGYIPVNNSAIESSEYKNNKSIKLPAKLQDAMKNLYSVPVAKNSNAAYNQLNSILQNIFAAAQKGQNTNIQINTGKQKFDAAWKQ*
>MNKKLCJA_00995 group_23622
LIRQQNFPVRTKYKWYDINNLSEEDSERLQQDFNFTPDIISYISDRHERPHYDYDVHTKSHLLVYDVPIWPTNTIKHFTSHPITFLVVGENIFTFHTESTSYVFDEFNDEHMRERLSEAKDVTELLMLFFLYSSQYFQRAVTQLDVERNSLDQKLSDDINNKDLVELSNIEKSLVYLSSSIQTDLIMLHGLNHSKLDFTKEASERLDDVLIESSQSAEMVQISQQVTKTLSATSNNMMNNNLNDTMQFLTVWSLVLTIPTILTGFYGMNVSLPILKNSFDWVLIIILMVVLMVWLVILMKRHHFF*
>MNKKLCJA_00996 group_9954
MKHKILIGSLIVTLFAFILYTSNIKRVENAQLKIVEPNNSKVAKNKKKTKEPKVKKLEKPKEPKVNSIEYSNHVKAQKGSNQKLVKQIKKVMGIDDSFQVVAQDLTNSSHFAVVFNTNKAHDAGKTMRLFLLIALYEQEQKGKMGSRTAIKISKKDKAKGDKMFQVGITYGVSYLRSAMLKGNKTAASALTRKIGVNNIDQVAKKMGATQTKVNSNMTGQTTANDLAKTMIGLYQGRVLNRQYASRVLATLAKERPSLVSGLSGGIYAIGDDDFAVAIVQTNGRAYCMSVWSTQHKNFNKLGKTVNAWFIKKHK*
>MNKKLCJA_00997 group_19919
MAQKRNLDLDKIIDQATELISKKGLTATTLPALAKALDVRSQSLYHYVSGRKQLLSLVGARQIKILRHELMNDLIGMSGRDALLKFADVVRDFLLSDPALSSILYHLNEYPKDAAINQEILDLIKMGERLNFKKESVISFHALIGAVLGYVFLDKSKSFGDETEDESNRNYHEMILRLVEPVPDLQQIGRK*
>MNKKLCJA_00998 smc_2
VQKFLKNHVFELIAWILILIISVVALPNITQLTNDHSNITLPSNVQSNVAQSIENNWGSKKKNTYAVALVFNKKSGKLTDADKQAINNTLDKFTNDKSKYGIKDSLLPDSNIATRKKLQSKDGTTWVAQFNVAKSHGTIEKVYNEMNKAAKTQGLRTYVTGADVLQHAFSASIQEGIKKTEAITVVFIFIVLVIVFKSPIVPLISLLTVGVSFLTSFSIVTNLVKSANFPFSNFTQVFMVIVLFGIGTDYNILLYDKFKENLGKGMDKYKAMHDALRNAGKTILYSGSSILIGFTALSLAKFSVYQSAVGVAVGVAVLLVVLLTLNPFFMATLGKKMFWPVKKFTGESDDKLWHGISSAILKHPIIYLVVLAVVVVPFMLMYSGHLNYDDTDEIADSVPSKQGLLIVQKHFSKGMAEPSYLYIQSKHRLDNEENLKLIDQVTKQLQASKDVSFATSVTEPYGEPIDMLYVNNQLNTVNDGVDQARSGLGKLSKGANKVANGANSLKDGADQLQDGTGRLQSGAQQLVGGTSRLQNGASQLQSGAVRLQTGAGRLASGTHALQSGASQLVSGANRLKNGASSLQSGTQQMVNQLQQLSSQLSTQLSGSNKQQLAQLQTALPQINSGIQQLNQAVSGLDTSQVGRLTASLKKLQEQAAQLSAASQKAAGAQAQAKRAALQAIGSAGLTTEDQQKAEAAINKAFSNTQADTQTGNAAIDVSGLSSQLGALTSSLQQLSTLQTQVAKLAQASNKALPGAATALNQLSSGLTQVQSAASQGVAGAQRLNSGAGQLSSGLGSLSSGASRLGAGVNRLNNGAGQLNTGLGTLANGAGQLNSGIGQLAGQAPQLISGISQLNTGAGQLSAGAGKLASKVPQLTSGIDTVNSGLGQGETYLRGLGSSAAADTFYIPKEFLKNDMFKKSMDVYLSPDKKSAQIIVVFDSNPSATEATKKSQELSAMAKKSFQGTALKNAKVAMGGQSSKIEDTKTVASGDFLRTAAIMLIGIGIALMFVTRSLLQPVYILGTLLIAYLCSLSINQWIVKAVLGKSMLTWNTPFFSFIMLIALGVDYSIFLMTRYRELESEGYTTPSSRILKACAIIGTVVISAAIILGGTFAALIPSGIPTLIEVALAVDIGLLILVFILPITMSAATKLTYEGIDLNKFAKRRNKKNN*
>MNKKLCJA_00999 group_23623
MVGIVRNAEITFKNEKAFKEFKNKIANPVPRVSIKKLQKEVEADGIVIQRGKEKHESK*
>MNKKLCJA_01000 group_19359
MNQSRAFKLCPLSTCPHFEELALHFDSTNRGIDNFFRKECPKFESTQKLKTFVLMDPIKNQIVGFFSSTVGLLTQNVKKDDGTYKVDTPYINLAYFAIDKEYQGTGIGRALMMEFFSMCMVIALYTGVQLIYLESVDESVNFYKRLGYELLHKDATPEAYQKFGNDTRNIQFPMLRKISDLIADGHSPYIDNVLPINVEK*
>MNKKLCJA_01001 group_12441
MTTCPNCGHKISETDDICPNCGFNLKKYRDDFFTDQHQKAKFEEPDEGEKIISRAAYREEFIPEKQNTTVQRMIAWVRKNATLVFLLGVLLLILMSFSRAAGWTGFLALMVWLYIVCDRKDKIEQYTVDKRLTQKIDRIGSDVFNRVDARESKVKAKNREFVQKYPRIENHVREIKNVRKHHFNYVQISVIFTALVSLIVLFTDSGASAYTQRMSISNVLFGLAGRLLSSGVTSWYALILYIVWLLLFLFPIFIIYNILKNTKASQTLAFFLSLIESIFLIYMIFQISSAAHASTGVLAQLTSQLMSYAVSLGASAYFMILASVLTTILAGYNLFKKK*
>MNKKLCJA_01002 engB
MIIESSSYAVSAVREDQYPKDNLPEIALAGRSNVGKSSLINTLLKRKNLARTSSQPGKTQTLNFYKVNEKFYLVDVPGYGYAKVSQKKRQEFGEMIQDYLETRPNLKGLIILVDSRHEPTKDDIAMYDYAQYLNIPILVVCTKMDKIKKSQTNKVMSGLKKKLNLNYDHVTVLTFSSVTKLHVTELSNWIEKRINE*
>MNKKLCJA_01003 clpX
MANQFTDQEEIKCAFCGKTQDQVKKMIAGNGVYICNECVDLAKKIIDDELRADSLKAARELPKPVEIKKELDQYVIGQDRAKKVLSVAVYNHYKRISQMDVDSSTELQKSNIAMIGPTGSGKTYLAQTLARILNVPFAIADATTLTEAGYVGEDVENILLKLLQNADYDLERAQRGIIYIDEIDKISKKSENVSITRDVSGEGVQQSLLKILEGTIASVPPQGGRKHPQQEMIKMDTTNILFIVGGAFDGIEQIVKNRLGKKTIGFGAENEADKINADDWTRHLTTADLVKFGMIPEFIGRIPIITTLDKLSSKDLVRVLTEPKNALVKQYKKLLSLDDVNLKFTDGALKAIADLAIQRNMGARGLRTIIENSIMDIMYETPSEEDIETVEVTKDVITKHAKPKVIRKNTDNKEQVSVNDH*
>MNKKLCJA_01004 tig
MSVKWEKTGKTTGDLTFDISQDEIKLGLDQAFRRVKKNLRVPGFRKGHVSRVIFDQYYGEEALYEDALNIVLPNAYSAAVKEAGIKAVGQPQIVPVSMDKDKDWTMKATVTVEPEVKLGDYKGIEVLKQNTRVYQKDIDAELDKRREQNAELVLKKGKAEKGDTVTIDYKGTIDDKPFEGGSAENYSLELGSGAFIPGFEDQLEGHEAGDDVDVVVTFPEDYGAKDLAGKEAHFATKIHEVKSKQLPKLDDEFAKDVDDSVDTLDDLKEKIKKDLKEQKEQQANDAIQEAAIEGAVSNATIDEIPDAMIQEDVDTQLNQYLGNMQRQGIDPQTYYKLTNTNEQQLRSQFEKNAAERVKTNLVLEAIVAAEDLKATKEEIDKEIKDLASEYNMDEKMVRNTLSDDMLGHDITVRKAMDLITDNAKQVAKSKLENKEDDDKKESK*
>MNKKLCJA_01005 tuf
MAEKEHYVRTKPHVNIGTIGHVDHGKTTLTAAITTVLADKGLAKAEDYSQIDAAPEEKERGITINTAHVEYETENRHYAHMDAPGHADYIKNMITGAAQMDGAILVVAATDGPMPQTREHILLARQVGVNYIVVFLNKCDLVDDPELIDLVEMEVRDLLTEYDYPGDDIPVVRGSALKALQGDKEAQEQILKLMDIVDEYIPTPERQTDKPFLMPVEDVFTITGRGTVASGRIDRGTVKVGDEVEIVGLVDKVLKSVVTGLEMFHKTLDLGEAGDNVGVLLRGIDRDQVVRGQVLAAPGSIQTHKEFKGQVYILKKEEGGRHTPFFSDYRPQFYFHTTDITGEIELPEGTEMVMPGDNTEFTVKLIKPAAIEKGTKFTIREGGRTVGAGQVTEILD*
>MNKKLCJA_01006 group_10889
MTSVSQQNLLKLAEEDERKGDLEAAIQNLEEALREEHSLDVILKLCKLYCANKQEDQAYALIKEEPDLFSDQRVFKSYCQILAKNNFFIEALQLKNLVGVDLSEKVKPASEEKQRQIMQNFKQREQVTQSDYESLHKLNLPNFKAFARSVLLDPTPDFAVRLSLCEDLVRLGLEEKFEIWVIGQMESFIPANTLLLEKEPKYREIISSIGSKFHNSPSQLPLMLGEVNLVLGSLYPKINQYIDEPDSFASDLVSFLQRKDGRSHQKLLEKIYKYLPQ*
>MNKKLCJA_01007 rnj2
MADQIKIMILSGVREQGKDMFAVQVNDEIFVLDAGLKYPDSSLFGIDVVIPDLDFFEQYGDRVAGIFLTHGHADSIGALPYILRKYDIPVFGSQLSIELAKIEVQRENKRRKNSLFHVIDADTEIDFKNASISFFHTTHSIPDSLGIDVHTPAGEIVYTGDFKFDPTAALNYRTDMDRLAEIEQKGVLALLSDSSNAEASFPNASEQDIGKFVTNVFRNAKGRIIVAAKASNLNRVQEVLNAAAATGKRVLLTGRDLAKIVRTSMKLGYLDVPEGLLMRVKDLKTVPDEQTVILETGRMGEPLNSLQKMAKKRHSMITIHKGDLVFIATTPSHAVETMVAETSDLVYKAGGTVIQLGRNIHTSGHATGRDLQLLITTLKPKFLIPVIGEYRLLEVVRDLAIKAGMNPKDIYITKNGDCLEYDFKQKRFFLTDPVPGEDTMIDGSGVGDVGNIVLRDREVLSDDGIFIAVVTIDRKKKKIIAEPKVTSRGFVYIKANRQLMSDSIDVIKKAIQANFEHKKFDWTELKQDIRGDLEKFLYKKTNRRPVILPVVMEVNQNRHRAMQKRNEKAQNDNKNHAKDENKKINKKKESNKKD*
>MNKKLCJA_01008 rpsO
MAISKTEKEKIMKEYATHEGDTGSVEVQVALLTADINNLTDHMKSHKHDHHSYVGLLKKIGHRRNLLRYLENNDINRYRELIKKLGLRR*
>MNKKLCJA_01009 rpsT
MPQIKSAIKRVKAQNATNERRASELSKLRTAIKKFKNAVESDSKEDVSKLHLEAERALDKAASKGLIHKNKAARDKSRLNKLANK*
>MNKKLCJA_01010 yqeN
MTLLSLFKNTNNNNPHTLIWGADDFLNDYLVRSYAKEDRFKDLEHVTVDCESDGLDELIASLTESSLFSEQKFIVVKNPFFLTAKVSKKLQKQIDDLQKIFENLADLEDVVVIVASYEKIDRRKKLTKTVLKQFNVVEPQIRPYEVASTTKALIKDEGYIITQSALQLLIERSDQVIDTILSNYQKLKMVATDNKITEKSVMQNVDLSLAQNIFAILESALDKNYREAVERLDNQLREGTNPIQLLAVFENQLELILVVKILAQRGRSEPQIVKELGVHPYRVKLALRNRLKIDKLENLLRDAIDLEFKYKNGTYREDNFLKLFILNV*
>MNKKLCJA_01011 group_1872
LRALKINWLFKNEVGFYLITALLLITISFLAFSCTTMVQKIVALFFLGYFLLLLVQKYRVSLKIVSLIVGAFLLLIFLSKPKTNFVLTQQSQLRIYPDQVRIKDDYLTGVGNFAQGKILIGGKVTDVQKELLKHGNPILVTEINGECNSIEPATNIGEFNFQNYYQAKQIYQKLKYSSCQMKLLSITDFGDQLHQLRFELQNYFAKMPQLLGFFASELILGENNAQENQEILNNYRDLGVIHLLSISGLHVGIYVLLISVFCFNLKLTDEETFVCCTLVLLLGIFLSNGQAGFVRASLTYFLGKICKFKKYHVASIDLLGLTCILHLLVVPRLFLATGALLSYILALGLQLTDKFGSFKQAILLNILLTPLLLLFFYQVNFLTVIFNMLVVPYFNWIVLPIAFFNIVTFGLTKDFAPVLEKVLELGEKIIGQLSATKLGLLTFGQINWWQCLLLLIVTIILIVSLREKVNWRFNSKKIMVGLLSLYVIFFSMIHFPLRGQVTFIDVGQGDSILVTTPFPRKVYLIDTGGKLNFSGKKQTPQIDRITIPFLKSQGINTIDGVFVSHQDADHVGDLGPLLEQVNVKKLFMAEGLIKNPSFQKRLDGRVKDTKLLELLAGMRVKEPQITFNVVYPYQAGEGKNEDSLSLLFRVANKNWLFTGDLGQDGEKEIMQRMKLQVDYFKLGHHGSKTSSNPDFLRAIHPKQVFISAGRKNRFGHPHQETLTTLTQQQIPWVSTQDCGMISWYYGGLQSPRFSYFLKRDKK*
>MNKKLCJA_01012 comEA
MNFEKVKEFVLEKKAYLIGAIILVVGFYGLKKGDHQENAAAVQDQVMQSSTSSSGATTNTNAVTSSSSTTVSKTVTCDISGAVKHQGVYTLKNGARLQELIEAAGGTTARAQLKAINRATLLKDQDKIHIPYKGEKVENVATAGSADNSQNSGSTSSSSPSNQGDGTKINLNTANVTELQKLTGIGQKKAEQIIAYREQNGSFKKIEDLMQVSGIGEKTFASLKDQLAV*
>MNKKLCJA_01013 ylbL
MNNKKNNQSKKHLRNWLLALIALVLLVVLAVWPTDYYIEYPGEAMPVGQFIKSSNKRPNNFYLVTVSITSRPAPVLQYLWSFTRPYDERVSSKELLGGQTSAQYNELQNWYMETSQQNAIYYAAKKAGNQHSLKYLGVYVMEVQKNSSFKNKLQIGDTVLGANGHRFSSTEEMMDYLRKQKIGARVTISVLRGKQEKHFTGKIVKVKGTNKPGIGIQLVEHVVVKTKPKLKINAGEIGGPSAGLMFTLESYEVFTKQNLSKGHKIAGTGTISPTGKVGIIGGVDKKVVAASREGAEVFFAPTDSTSVKKSETNYAVAKRTAKKIHTKMKIVPVSTFDDALNYLKTHY*
>MNKKLCJA_01014 coaD
MTIALFPGSFDPITNGHVETAKKAAEIFDKVYVVAMTNTAKKYLFTPEERADLIRDALREIPNIEVLERPEEVTVNLAHELHAKVMVRGVRNSADFRYEQEIAGINKKLAPDVNTVLLFTSPENSFVASSMIKELARFDEDVSLFLPKKAAIALREKLKHE*
>MNKKLCJA_01015 rsmD
MRIISGKYAKRNLFTLKSNRTRPTSDKVKESLFNSLGQFFQGGNVLDLYAGSGALGIEAVSRGCDHASLVDINHAACTIIKKNVALTKEEQRFNVYNMRSSAALKLFSENDEKFDLVFLDPPYAKEKIAKDMLQMVKSNLLNDHAIVVAETDDHTELGEITGFSLIKEHHLGKTIVRIYRKD*
>MNKKLCJA_01016 group_19362
MSINKEIESTHLIKRVALIIYLKSVSDQYKLRHFGDIVYFSKKMKYCVLYVNRNECNEIKGQIAHLDFVNHVEISAEEEVNLDSQHIENQLAEMAQKAEKKLQLEQEKSENQLK*
>MNKKLCJA_01017 ftsW
VRRKLRYLNYQIFIPYLILVVVGIILVYSASSDILLVNGFKPNVYGIRQAIYAIVAFFLFGIPFFALRIKVFKNPKFVGGFLLICILMLGWLVFLRFAHGSSAAVNGAVGWINLGFINLQPLEVTKLALVIYLSYVLDRRDGKLVKGKIKHNLSHPAILAAFLMCLVIVEPDFGGTAILFMITLVMFSVSGVPTKLALTWLAGIVILVTAVFFIVVAWNPGFLQRSYQFQRLMSFLHPFELEQKGGAQLVNSYYAIHNGGLFGVGLGNSMQKRGYLPEPYTDFILSITAEEVGVILTILLVGLLFYLMWQIMEVGVHAVSQFDALICFGVTTIIFTEAFFNIGAVLGLLPITGVTLPFISYGGSSMIVLTAAIGLVLNVSANEKMLQEKDETVA*
>MNKKLCJA_01018 typA
LSEKRRDDLRNIAIIAHVDHGKTTLVNQLLKQSDTLPEHMNLEDRAMDSNAIERERGITILSKNTAVKYKDTTINILDTPGHADFGGEVERVMHMVDGALLLVDAYEGPMPQTRFVLKKALEAGVKPIVVLNKIDRPGARPKKVLDDVLELFIELGANDEQLDFPVVYASALNGTSSYDPDPSTQKETMDPIFDTIIKNIPAPVDNSDEPLQFQITMLDWDDYVGRIGVGRIYRGKVKVSDNITVMKRDGSTQNFRVTKLFGYFGLKRNEIKEAKAGDIIAISGINDIYVGETIASAEHPEALPLLKIDPPTLQMDFVANDSPFAGREGDQVTPKKLEDRLIRQTRTDVSLKVEPTDQLNAWTVSGRGELHLSILVEELRREGFELQLSRPKVIYREIDGTMCEPFESVQIDTPDEYVGSVIDSLSQRKGEMKNMESTGNGQTRLEFLVPSRGLIGYNNEFMSQTGGYGIMNHTFEAYKPVVKNWNPGRRNGALVSINQGQSTTYSLQSVEQRGELFIGAGVEVYEGMIVGQSSRERDIAVNVTKGKNLTNTRAAGKDHAAAIKTPRTLTLEEAIEFLNDDEYCEVTPESIRLRKKILNTSERQKADKKRNRAN*
>MNKKLCJA_01019 group_14954
MIFLIGTVDLMSWTGYQILISESVSESELSKISGAVGLISSIQKTFGPGIAAIIVNLFNYLGGFMLDSISFGYLTYVVKGIETTNNENNDKKKKSIQQTLSQGLKFVLKEHDIKWLIISFLAANVGFQVVIPMLTFLLKVQTRASINEISIFFTISSVASILGNFVYLHFSKKIKLGTQLIVIGLIITVGFTIMLAIKSLLIFTMGYAIVSFGSVWAQANFFTIIQSKTPDQYKGMVTATSTSLTRITGPLMATLSGILVRISPSLIFFVAIVCLVLSVLITLISGLQQLDKLAN*
>MNKKLCJA_01020 pheS
MDLFDKLKELHEEGLKQINKAKDEKTLNDVRVELVGRKGELTKILHSMREVAPENRREVGQKVNELRDLFNAQLDEAKENIVHAMLVKKLEDEKIDVTLPGREAHLGSKHPINIILDDLESYFIGMGYQVVQGPEIETDHYCFEMMNIPKDHPARDMQATFYIDDEDLLRSQTSGDQARVLEKHDFSKGPLKMVGPGKVYRRDDDDATHSHQFMQMEGLVIDKNVTMSDLKGTLELIAKHVFGQDRETRLRPSYFPFTEPSVEMDVSCFNCNGKGCPICKYTGWIEVLGAGMVHPNVLENAGVDSSVYGGFAFGVGLDRFAILKYGIDDIRDFYTNDVRFLEQFRKEER*
>MNKKLCJA_01021 group_1498
MLVSYNWLKYFLDLDGQNPYELAEEITRSGVEIPDRIHPMDGLKKLVVGRVLDCEGVEGTHLHLTHVDVGENEPLQIVCGAPNVAAGEDVIVALHGARIAGNEKIKKGKIRGMESYGMICGLQEIGFSDSVVPQEFVDGIYVFPADAEVKPGQDVYEALGMDDYILNFDITPNRADTLGMEGAAYEVGAIIDQKPKVEEKVVLKEDGPAWTDSLDVKVDEKLTPKFYLRKLENIKIQDSPLWLQRRLWNAGIRPINNVVDVTNYIMLLTGQPMHAYDAKTFANGKFEVRLANKGEKLTLLNEKEVDLDPKDIIITDGKKPVMMAGVMGGLDSEITSETTDVILESAIFDPTLVRKAALRHANRTEASSRYEKGVNWDATEKAINMAALLLRNDADATVDEGILKATDQKREPVVVKTTASYLNKVLGTKLSVDEIVKIFDRLCFKVDVDGDNLAVHVPNRRWDISIPADLVEEVGRLYGYDNLESTQPVLPETHGGYSEKEEMMRRMKAIVEGQGLMEAISYSLTSPEKAVRYTKDPKELVEVKSPLNSSRSAMRENLMTGLVDAASYNFARKQTQLALFEQGRTYDHDGGKFNEHEHLAAIYSGNTFAENWQHLTQKVDFYFVKGQLTNLFNAIGIDPEKVVYEAKGIKGMHPTRTAGIYIDKQYVGMIGMIAHAVTIADKALRGSELYGYEIDLDTIIPMLTKGVTAVPAPKFPAIQRDLSLLVDKPVTNQEIENVIKSNAGKYLTELKVIDVYAGAHIDVGKKSIAYNLTFLNRKDTLTDDVVNNAMDKIVAALENDLAIKVR*
>MNKKLCJA_01022 greA_2
MPEKSYPMTAEGKEKLQAELKNLKLVKRPEVIERIKVARSFGDLSENSEYDAAKDEQSHLEDRIAQVEEMLKYAQVVDAESVDPNVVSVGKTITYTEVGTDDPETYTIVGSDESDPLNGKISNDSPIAQALLGKKKGETVSITTPGGKFDVVINEVKA*
>MNKKLCJA_01023 group_9605
MRTVGIIGMGHVGATVAYTLFTHSMVDELILIDKNEAKVNAEYNDLHDTLARNDSYVNVRKQDWDGLEDADIIITAFGDIAASVKTGDRFGEFELNARNAKEVGADIKESGFHGVLINISNPCDAITQILQETSGLKKNRVFGTGTFLDTARVQRIIGEKLGQDPRNVEGFVLGEHGSSQFTAWSTVRVNNKIAFQLFGDEEQEKISEQSNKNSFIVAKGKGYTSYAIATCATRLVQAVFSDAHLYCPVSVYNPEYKTYIGYPAIIGRDGIEEEIELKLTSEEKEKLQAAADKIKEHLKQLKK*
>MNKKLCJA_01024 group_7168
MRKRRQRNIIIGTIVSLLIIVAGYFSFFWTPKSNGQTKVSVGIVGASKGDIAIWKSVAQTVKQKYGIILTTKSFDGYDQPDKALKSGDVDLNAFQHYAFLNAWNKANHGGITAIGKTYISPIRLYSKKYHSLNALPEGATIVVPSDPTNESRALFVLKNAGLIKLKKGKVLVSVADITANPNHFKIKEVASEQTSRVIDDVDAAVVNNDFAGPAHLGDKQTIFVEPLNKDSEQWINIICARTKDKNKKIYQEIVKAYQTKKTKQIYKKYYGNKQIAAWDVKLK*
>MNKKLCJA_01025 group_23624
MCSGMNNLFWKIIWVIVYAITAYFTFTGKMMMAMYWMAGGMLAESVVSLIYYFVNRQK*
>MNKKLCJA_01026 mco
MTDKIYTNYFIKDEDFDKNHFHYKKLSIPQGVEAQPLAVPPVLALDKETDTDVWFTLESIESESQILPGAKTKTWGYNAPLLGKTMVLKRGQRVHVTLKNSLPELTTYHWHGMEVPGPITDGGCHAPVYPGEEKQIEFTVNQPAALTWLHAHPCPSTAAQVWMGLAMGVVVTDENEAKLPIPKNYGVDEFPVILQDRTFHKDNQLDYRADYDAMGVFGETPLINGTVRPYVDVTTQKIRLLFLGGSNRREWRLHFDDDLVMTQIAGDDSFLPHPIKMTKILVTPGERLQVVVDFKDYHDGDVVNLYTDDFKLIEFRIHKFAPDNSVIPDTLFKPEIPEIAEDLPIRKVTMDDHNKINGKQFAMQRIDMKQQVSHAEYWDVTNTNSKEHGMLHPFHIHGTHFTVVSRDGEKPFPNEYGYKDTIPVRPGETVRLRVEFPQTGVFMYHCHIIEHEDAGMMAQIEVFDPKHPKTYKLMDMKTLTDAFAKERGIKPEDVWMPGMDTEGCGMEVDSSSGASQK*
>MNKKLCJA_01027 yidA_3
MYKIIACDLDETLLSADTHVSVENREAIQKAVAHGVKFVPATGRGYVSVQNTLKEIGLEQAANEYVISFNGASITENKNNRVLYFDGLPNEIADRLYRHGVELDIAMHVYTQDMVYTYHIDDDERAYMTGRHQFKEIEDKDLSFLEGQKIAKVLYESLDNNYLHRIAAELGPITQELDISYSSNRYLEFNRKGVNKGAGLMKLAEQLRVPIEETIAIGDNFNDLSMIQAAGVGVGVANVNPAMKEQCDYITQADNNHGAVAEAIDHFIFNN*
>MNKKLCJA_01028 group_4029
MRKTLKHLFGTTVVALLGVSTLSACSSSKSGAKAPKQELTWMTTSEIQTMDPSKMVDTTGSEQASNVFEGLNRLNKAGKVVSGVATKTNQSKDGLTWTFTLRKNAKWSNGDPVTAEDFVYSLRRTLDPKTQSQQQNEWSNVVNADDVLAGKKAPSTLGVEAKGKYELVVHLKHPVPYFKALSVGWNPQNKHVVEKFGKKYGTASKYMVYNGPFVQKGWTGSSLNWKLEKNDQYWDKDKVKLQTVNYSVQKTPSTDYNLYQANKLDGAYLDVQASKRLKGQSGYTVYKLDRTEYLTFNVSKHPELANVDFRRAVSMALNRAQLAKTVGGANTVARTFAGPNEYVDGKNFDQYVESKNPANKYMNYNPAGAKKLYDRALKELGKNKLAFTLMGDDDDVSKKVLEFVQSQLEDTFGKKVDVTVRSMPKTTRVKKMLNGDFEAVFTGLTSGYLDPNSQLHTMMTGQSYNFGKWSNKDFDKYMNNSDKELNPTKRLEDLYNAERVLTDQQGLTPLFHDGQAWMVRPSVKNVEFLGGNFSFKDASVSNN*
>MNKKLCJA_01029 hutI
MTKTAFVNCNLFVGNEDNLVDNAWFVVDDETGKLTDQGKGKCTADFDKQVDLKGKYVMSGLINSHTHMGLDSDLKKKFPTTEASTTYAALRDLREALQTGVTYVRSCGTSFDVDCKLVQMRKQYPFEGPQVMPTGMAMSIVGGHGDFKVGLNGEQNASHLVNGPEDMRRAVREQFAKGAKNVKLMATGGIMSLGDEVDDTELSLEEMKMAVEEAHSKHMTVCAHAEGRRGIHYAVVAGVDSVEHGFYLDDNDLALMKKQGTFLSPTLTAGRTIVVHGKDVVPEFSYRKMCAVVDDFYNHVGHAIKEGVKLAMGTDAGTYFNRFSDTPNELVELVRAGATNYQALRAGGLGSAELLKVDQEYGSLEVGKYADFLVLRENPLENVAAVGQKDKQVYQHGLRKF*
>MNKKLCJA_01030 group_7543
MSSFQEYYSELQELAGYLLHNPELGYKEYKTSKAVEAEIAKISTNIKIEHYCKTGLKVMFDNHCPKTIGIIAELDSLYQPGHKDADPETGAAQACGHYTQVTTALALINELMKNDRLNEFGTNLAFIFTPAEEFVDLNWRKKHKLAGDFTYFGGKQEAIKLGVFDDIDYCVSVHAIGEDFERRTIEINCDLAGFNFQYFDFFGKASHAAFAPEEGVNAQSIATLFTTALAFKRQQLKNPNQIRFNPVMIGDNTESINVIPDHVSMGTDIRYFDVEYAQQLMKQFNQAAEGCSLALGGNFKSETQVGYLTLRSNRDMNALVKNVFLRNDKISELIENRGYTMAAGDIGDVSYLMPTIQIGYGGWNGTIHGSDFKLVDPVFVLDIFPEFIFNSVLEISNNLNKIRTYRRTNQEYLEQLNKMGAEK*
>MNKKLCJA_01031 group_9132
MKSLKNYGPLIILVLLIDTIAEFIGMQVFKIGKIEVSILPLVFAVILAIIIYLLPLKPIKQLYNDKRVKFAGKYMILIMLPLMARYGANVAPKINEILSVGWVFLIHELGNLGTILFGLPVALLLGLRQEAIGSTLGLGREGELAYISEKYTLDSPKGRGVLGIYLIGTIFGSIVFSILAPVLLGMGFSYQAVAMSSGVGSSSMMTAASSALAALVPKHSETILSFAAASQLLTSFIGTYIMYFLAVPLQRFMYVHLTSLLDKKKEVYPEHD*
>MNKKLCJA_01032 group_16601
MKRVPWKIVRGFPILGWVSIVSLVFCLLSPYCVRVINAVDFLSLTTSVLAFAGISVTHRLKDLSKISWKILIVALFVFFGMYFMDTLISQIALNLSGK*
>MNKKLCJA_01033 group_4715
MDKELEQRGLRFVRYVDDCNIFVKSGKSAKRVMKSITSWLERKLFLKVNTTKTKVVRPTKSNFLGFTFWKTGENWQAKPGDDRKAKLYDKIRELLSRHKAVAQPLSLVFTKINQVVKGWGAGVFGFNAKEVAKMWQEAFDTPTSISTVIYAVIPGRKNKDVVADFKDIFA*
>MNKKLCJA_01034 group_18235
MRKNTKIILTSLALLASASVLAPSAVVSAADQPATNVAATTATSQNSDLQTITMTITKTGSTTPSEAAMFLGNSAQVNVKDGKVTEVIIHVDGSKAPMTKGQDMSKMVASLTLNGVAGKQENVAKDGSSLDYVFSADAYKEGAGSLEFGLNVMGKTMNEKADITLGKVAEDTANKDANTTSDKTQTDAAAAKKTAAKKAKAVKRTLKHNAYVYKKNGKRANKKVLKKGHRVNTYGRAIKLHGKTFYRISKNTYVKKANF*
>MNKKLCJA_01035 pepE_3
MTVISQQEIEGFSESFNSNPENKVASRAARRSGLLEASFNDRVSERLNHVFSTELDIGGVTDQKHSGRCWEFTTLNVLRHYFGKENKVKDFTFSQAYNFFWDKIERANAFYNAIIRLADKPLTDRHVQAWLEFAGEDGGLWTMAINLVKKYGVVPSYAMPESFNTNNTTALAENLARKERKDALVLRKLVNEGKRDEAEKTKKEFLNEIYRMVSVALGEPPKKFDLEYRDDDKKYHLERDLTPQAFVQKYFKDFNFDDYVALSNIPNHEYNKVYHLPLYDNVAGGDQVKYLNVPIEYLAQAAVAQLKSGEAVSFGNDVLKQMERKTGFLDTELYKTDQLFDVDTQMSKADRLNTGEGFATHDMTLVGVDEDNGHIRKWKVENSWGDKFGHKGFYEMSQAWFEQYVYDVIVKKEFLPKELQELVDQPAVDVMPWENFGE*
>MNKKLCJA_01036 ldh_1
MSRKVFLVGDGAVGSTFANDLLQNTIVDELAIFDVAKDRPVGDSMDLEDITPFMGQTNIHPAADYSDAKDADVCVITAGVPRKPGETRLDLVNKNVKILESIVKPVVESGFNGVFVVSANPVDILTTLTQKLSGFPKNRVIGTGTSLDSMRLRVELSKRLNVPVAKVNSMVLGEHGDTSFENFDESTVAGKALRDYSEINDDVLAEIETDVRKKGGKIIANKGATFYGVAMMLTQIVSAILDNRAICLPLSAPINGEYGIKHDLYLGTPTVINGEGIEKVIETKLSDTEHAKMINSADKMQEVLSGINL*
>MNKKLCJA_01037 group_10470
MPNTKELKNKYDAIVVGSGGAGLTAALQAHELGLNVVVLEKNEKTGGNTSRASSGMNASESLVQLDEGIIDNNRDFYEETLKGGGLLNDRAMLKYFVNHSALAISWLMKYGIRLTDLTITGGMSKKRAHRPASMEPVGFYLTSRMTTQVKKAGIDIFTGAKVTKLLQDAKKRVNGVEVETPDGIKTVKAKVVLLATGGFGASKDIIKKYRPDLVDYKTTNQPGATGDGLKLAEALDAQLMQMNFIQVHPTADTDNPHVYLIGEGLRGEGAILVNKNGQRFVNELSTRKIVSSAITNLHEDGAYLIFDSGVRAHFAAVEFYDQIGLVEHGTDLADLAKKIGVNGANLEKTIAAWNKSVATGKDKEFGRTTGMDRELDRGPYFAIHVHPAIHYTMGGIHINTETQVLDTNGNVIDGLFAAGEVSGGLHGNNRIGGNSIAETVIFGRQAGIQMAKYVRESK*
>MNKKLCJA_01038 fumC
MSEEEYRVESDTIGPVKIPKNALWGPQTERSRNNFPSGELMPLQIIRAFLHLKKAAAESNVEVGDEPKEKGEAIEDAIDHLLALSDTDLRKDFPLHVLQTGSGTQSNMNVNEVVANLANKLHPGLDILPNDDVNRGQSSNDTYPTAMNIVAVEALDKLEPAIQHLIDELVVKEKKYWKTVKVGRTHLQDATPLTFGQELSGYISALKHDLSYIRELKPTLYELAIGGTAVGTGLNAAPGMTEKIAGKLSEVYGHKFEVKTNKFWGLAHHSGLDVVHGALKTLAADMFKIAQDIRLLASGPRAGYHELNIPANEPGSSIMPGKVNPTQAEAVTMAAAKVFGNDTTITFASSQGNFEMNVFKTVIIASFLDSCDILTGTITGFADKMIHGLTVNEERMDELLENSLMTVTALSPHIGYHAAAKIAQTADKEGTTLREAALKSGKVTEEQYDEWMDYMQMTNVDKSTPEE*
>MNKKLCJA_01039 metP
MISFLSKYLPNVVQLGWGGDAGWGTSIFQTLFMTFWSAIFGGILGIIFGVILVLTKDGGIRPNKFWYNFSDKLVSIFRAIPFIILLAFVAPVTQKIVGTQIGMKAALVPLTLGVFPFYARQVQVALESVDPGKVEAAESLGSTARDIVFDVYLRESRSELIRVSTVTIISLIGLTAMAGAVGAGGLGNTAISYGYNRFNNDVTLVATVLVIILIFIVQIIGDFFAKRMNHQSR*
>MNKKLCJA_01040 metN
MSIVELKNVEVAFPQKKGERVKAVNNVSLSIEKGDIYGIVGFSGAGKSTLVRTVNLLQKPTAGSITVDGTEFLKDGKQVISNKELQLKRRNIGMIFQGFNLLNETTVLENVAFALKHEKLSDEELEKRSLELLDLVDLKDKADFYPAELSGGQQQRVAIARALANNPDILISDEATSALDPQNTQQILDLLKRLNKKFHLTVILITHEMDAVKKIATKVAVMEHGNVIEDGSLRDVFLHPKQDLTKKFVGGSLEAISTLNSLALDKLGKNEAIYQLVYSVANVTKSIIIELYKQIGVEVSMLYGNVELLNEEPIGTLVVLVKGDPAKQKQTQEFLAKQNVTFTRLDEKGNVYHD*
>MNKKLCJA_01041 group_14370
MRKRRRRNTIIWTIIGILIVIAGWFSFGPGIPSQNQTKTVTVGIVGESKAEAAIWKSIAKTAKEKYGITLKTKNFTDYNQPNKALKSGDIDMNAFQHYAFLKDWNKANHGGVVAIGRTYIAPIRLYSRKYHKLSDLPDGATIAVPNDATNESRALFVLKNAGLIKLKKGKTLVTVADITSNPNNYKIKEIGAEQTGRVLNSVDASVVNNDYAGPAGLTDKQTIYIEPINKDSKQWINILCVKQGKQKDKLYQDVVKAYQTAETKKLTKEYYGNTQIAAWDVKLK*
>MNKKLCJA_01042 group_19363
MKKNRFRSFALSLAAAIGFISFANTNVPCNNQTVYAVSDKALVNLKYHNKQIVTVDHDQPQFSKSTLSKKKGPWQKYSQLDYLNRAHAANALLNKRLMPHSQRAALTWNPTGWHNKRIASGWLYNRCHLIGYQLTGQNNNPRNLITGTRELNDPDMLKYENEVAEYLRSSSKNYVRYRVTPIFKGNDLLANGVEMEAEATSKNGLRFNVYIFNEQPGMLLNYKTGTSKVKHGSSTIAEHVKSRKRSTSRVTKKRTIHHIKGTVSTAEHRVVGNRRSKIYHVMNGQNYHMSSANAVYFNSEAAAQAAGYRKSLR*
>MNKKLCJA_01043 ctpE
MTDKQITGLTQAEVDPRIQNGQVNQAIDDQSKTATQIIRENVFTYFNLIFAILAVLLVFVGAWNDLTFLPVIVLNTIIGIVQELRAKKVLSKLNVMNATEIIAVRDGQEEKIPIEKLVQDDVVLLQTGDQIPADARVISGELRVNEALLTGESDEITKTKDAELMSGSFVVSGKAYAVLEKVGKDSYISKLTIEAKAMGSVEQSEMVRSINRLVKWVGIIIIPVGIALFSQSFFLNNIGLKRSITSMEAALIGMIPEGLYLLTTIALALAAMRLARQEVMLHDMKSVETLARVNVLCVDKTGTITEPKMAVEKAVSSKNFTGDLSSIIADFAKNMPADNATMKAIQAYFKDGTKTADSILPFTSVNKYSGVIFGNQTTLIGAPEMVLRDQFAQYQTEFEKYAAEGYRVLIAANYPGVLTEDNSALKENVQVLGYILLSNPIRKEAKSTFQYFNQQGVDIKVISGDNPVTVARVAKQAGINGADKYIDAQTIKDGEYEQAVQNYNVFGRVKPDQKRKFVVALQNQGNTVAMTGDGVNDILAMKKADCSIAMASGNSAAVQASQVVLLDSNFAKMPLVVNQGRQVVNNIQRSASLFLVKNIFSFLMAIFSLIMTINYPLQPAQITLISAFTIGLPSFLLALESNHKRIRGKFMPNVLARAIPGGLTDWLAVAILVIAGASISLDHGQVGTTATMLLVLVGFMVMYHISAPINKFRLAVMGLSVICIIGSTIFFPRLFSLTMLNNKSLFILAVLFCAAVTIFRWLSKILDGIAEVLVVFDQKGKNMTFVEFKEAYDRGKNNVK*
>MNKKLCJA_01044 dfrA
MLSFVWAEDQQHGIGIDGHLPWHLPADLKHFKEKTIGHPIIMGRKTFASLPHLLPERKHIVLTHRQELKQKYAGNEQVKIVSTLAELNEYLRQHQTEEICAIGGVSIFRALLDQVDLLEKTEIKANFKTDTVMPAINYDDFELVSREEHHHDEKNKYDYTFLTYHRKNK*
>MNKKLCJA_01045 thyA
MAILEQPYLDLLEKIMTEGHDKDDRTGTGTRSYFGAQMRFDLTQGFPLLTTKKVPFGLIKSELLWFLRGDTNIRFLLEHNNHIWDEWAFKNWVQSPEYQGPDMTNFGLRSQSDPEFNQVYQAEMKKFDQRILDDPAFAQKYGNLGDVYGAQWRHWEKRTGGFIDQIADVIKQIKETPDSRRMIVTAWNPEDVPTSALPPCHVMFQFYVVDGKISVQLYQRSGDMFLGVPFNIASYSLLLNMIARETGLKVGEFVHTLGDAHIYRNHFSQVKELLSRTPYDSPELWLNPEKKHIEDFEMKDIKVLNYQHHGTIKAPVAV*
>MNKKLCJA_01046 yifK_2
LNKKSKAPQLKRTMTAGQMEMISLGGAIGVGLFMGSTSTIKWTGPSVLLAYMFVGLILYIVMRALGEMLYINPGTGSFADYATEYVHPLAGYLAMWANVFEYIVVGMSEVVAATEYLKYWWPNISALWSGIIIIAFLLLANLASAKAYASLEFWFAMIKVVTIILMIILGFIVIFFGVGNGGHPTGFSNLWSHGGFFTGGIKGFFFSMSIIVGSYEGIELLGISAGEVANPQEAIVKSVKSVLFRILIFYVGAIFVIVTIYPWDKLDSLGSPFVTTFAKVGITAAASIINFVVLTAALSGANSGIYSSSRMLFKLSHDHEAPGIFKHISKRIVPDRAIMGISGGIFIGFVLNVIASQFNHSASDLFVIVFSSSVLPGMIPWFVILLAELRFRRHNKEAIQDHPFKLPLYPFSNYFAFAMLIMIVIFMFLNPDTRISVIAGALVLIVATIVYLVRHKNEFKKSN*
>MNKKLCJA_01047 btuD_3
MTNDLEMIRKNYFDWYPIVPFYGSMFVAALVALLTINWSIFLTSVVIDIVSYFVPKLVQKKMEQATNNVSEQNKHYLDVLAKWFSGLEELRRYFAGAKLFQVGEKTSSKVEQAHVKQTAAQQQLIILNGICNMVGQIILLSLTAFLITKNLVIFGAIMSVQNFAANISIGLQQTIQALSFMKSSQDLMKQVDGDATVIEKVKAGQEETPVAFSTKDLALQYPNGEKLTFPDIAVKPGEKILLTGDSGAGKSTLFKLILGELKPSTGKIEFQNSQGLTIKPNMSRIGYIPQEPNLFPGTIKENITMFNKQLNNQVAQVLDEVNFAADIKKFKAGVDEKIDLDIPEDNVKKSS*
>MNKKLCJA_01048 group_3127
MAMYDKNTFVLPGDLTVGIGDKAYICNDEAIKKYINSLEINKRDNQIEFSSFNLNEKKAIPFKISVDGLFNHHFMIVGATNSGKSTSALAILDKYQKLKGKFLIIDPTGEYKDAFSKNEVNLKTIGKNLFLNTANLTDEQWISLFRPNDNSQVIELLEAIKKLKFVQYYKKHLNKVNLTEAENRFIRNDILDCEGANQEQYKHLQIQWESDKVFNESFDINNLDKQIEKDSLKLSWNKGIKQGTYQFDYFTYGANSWLIRKVKYLIKTYNLKELFLNVDSKTQDKDFGETDKGKKILKDLNKEMLEFQGNDISLYIRLNDSKFSIGLGQVIVDYISNFLLNHDMTKHPTLLFVDEVHRYALEKDAQDDFISPLATLAREGRKNGIFLFLTTQSPKDVPTIVLNQIGTLLMHRLTGEYEIKAINNFLNKDKLAQLSSLKSGEAILTSVNLMQPVNLNIKASGRTHYSNTPKLIKIKND*
>MNKKLCJA_01049 group_13588
MNKKKIITLVSSTLFLFGGYGAITNPSLSQNVIAKVKTIIKYDHSAEKKTKQIAQENKQTEKKIVSLDKKIAKLRKELKKYTGKHNIESVSAAKLASLNYSGKNIITVNNNDPSFSKSDLSTNRGAWQEYGNLDGLNRVTAANALLIQSLMPSARREPLHVDPTGWHNKRVAGGWLYNRCHLIGYQLTGQNNNIKNLMTGTRQLNDPDMLRYEDQVADYVKESRSNYVRYRVTPVFRGNELLARGVEMEGQSVNSNAVHFNIYIFNVQDGVTLNYANGTSRVG*
>MNKKLCJA_01050 group_11422
MSYSSQTVHADSVDANSSDSATTSVIKDQTTTEQVASTTKTSNNVDTNGANKTEDTTSIVKTKSTNKVDLSNTDLTTKNNSIDDNSNVGSSIESKNKIATNENKQESTTSTNKQATTVASTSKTQANTTQNSQYNTADWDGSLDQNSHQYTLTKYKGTGNKNIYIPNTQDFINAGTITTDDKVYITKDLLETIKDAGAVNITIDSEGDKNKVYAKGDMTAALMNSDTLKSADLSHLDVSEATAIRSMFQNDKNLENVNIAGWNMGQFSDVSQMFSGAEKLVKVDLSDTVYKNVVNAWNFFAHNNALTDVDLTNARNITREIVNGYVQAIKNQMQLPLI*
>MNKKLCJA_01051 PSD2
LNSNVTNLKLLFSSIPNVKSINLSGWDTSRVTNIYATFGHDKSLESVNISGWNLSNAKSIASLFDGDSNLSNIDLSNVNFGNNIGDNGDSFGHVGNKLSNVNLTNAKGIPEAVLRAWGQAAKNTKATELSMSTFTVSTDS*
>MNKKLCJA_01052 group_26992
MFLGVAGIIYYSWLLIVLFIAFILGYEGNKAISIPGIVVGIIFLLLAVYTWSFSYLQKGGDKILLKLPYRSKVKINQMTLLSSWRNFQVYQLKSDYQSYSVLMMSRKKNKQ*
>MNKKLCJA_01053 fhs1
MKSDIEIAQETKELPINEIAAKVGLKEEDLEPYGHDKAKITWQAINRTRASKKLGKLVLVTSISPTPAGEGKSTITIGLGDAIHNQLHQNTMIALREPSMGPVFGLKGGATGGGKAQIIPMEDINLHFTGDMHALTAAIDTLAALVDNYIYQDNSLNLDPDRILLKRGLDVNDRALRKITVGQGSKFNGVEHQASFAITVANELMAILCLATDINDLKSRIGDMLVGYTKDDEPVYVKQLGFQGAIAALLSNALKPNLVQTLEHTPALVHGGPFANIAHGANSVIATNLALHLSDYVLTEAGFGSDLGGQKFMDFVSRHLDKTPDAAVVVATVRALKYQALGSTDHLDEENLDALKEGFKNLERHMNNMRSYNVPVIVLINRFASDTDQELALLKQLIEEQGINAEVVTYHGEGSKGGVEAAQAVVDLANSGKADLTPTYADDDDVKDKIEKVATKIYHAAGVEYSDKAEKQIAELRKLGKAQLPVIIAKTQYSFSDNKNELGAPTDFKLHVKGISLKNGAHFIVVTTGHVLDMPGLPKHPAALDIDVDNNGKISGLF*
>MNKKLCJA_01054 lspA
MQFLYLIISLVVVLADQGLKNYIVAHYAVGEVHQIIPGLLSFNYLQNNGAAWNILTGQMWLFYIISIIAISVCLYFLFNKKYKNTLFDVGLALILGGIVGNFIDRLHLKYVVDMLQLDFVHFNIFNIADSAITVGVILVFIYLIFIEGKEEQHD*
>MNKKLCJA_01055 rluD_2
MTKEYSLEVKNEKGRLDKFVAEQIPDLSRTRVKELVKDQNILVNGKVEKVSYKIQAGDKIEVNIPAVKPLDVIPENIPLDIVYEDDDVIVVNKPQGMVVHPAPGHPDHTLVNALLYHTKALAQSPEGFRPGIVHRIDKDTSGLLMIAKTAKARESLEDQLAHKTNKRLYWAIVHGNFAEENGVIDAPIGRNPYDRKKMAVVETGKKAITHFKVLEQFKDYSLIECQLETGRTHQIRVHLDYIGHPVAGDPLYGPRKTLKGHGQFLHAKVLGFKHPSTGEWLEFSVEPPQIFQETLAQLEQTSK*
>MNKKLCJA_01056 carA_2
MKRYLILEDGSSFPGEGIGASIISTGELAIQTANFGYQEALTDPTNAGKILVFTSPMIGNNGINAIDYESIDPVVKGIIANDIALNISDSENFEDLSSFLKEKNIPAIFKVDTRALVHRLMEEGTIKASIMDTNDEHAFDQIKALVLPKNKSATVSTKNAYASPNVGRTVAVLDLGLKHSMLRALSLRKVNTTVLPYSASPIDIENLRPEGMIISNGPGKPEEVINQLTPVLDHFYGKYPILGIGLGFLTLSDYLGFELVQLPQEFDGINYPVIEQNSNAIWQTAMNIDQLVLPDSVKMNMNREYFDLHSELMAGFWNSKDKLIATAFNPEGAPGTNDADEIFDYFLQMMG*
>MNKKLCJA_01057 carB_2
MPLENDLDKVLIIGSGPTLIGSVAEMDLMATEAIDALTEEGIQVVLVNPNPATISTDKKLGVTVYLEPMTLDFLKRILRMEEPDAIMTAYGSTNGLKVAHKLLQDGVLEQMGIQLLTLNSRALQMGNQQKKTELLTKLHIDTGQSWELNQSIQDNLDNALESINDKVTFPVLVTKYNRFVHNEHLQFANPTDLISYFKEEKQNDNFTWKNYRLTEDLSSWEEVIVDVIRDKDGNLAFINFAGSIEAVGINSGDSAVVMPSLTLNNDHIQELRITVRKIMSNLDLIGFASFHFAIKHHGTQIRSKLLTIRPRLTRSSVWAQRIGMYDVGYVVSKVAIGYRLNEITDPLSGLNASIEPTLDAVAIKMPYWSFAESGYNHYLLGSRMQASGEAMGVGRNFETAFLKGLDATINLELGWHAFIKEKEKSTADILNDLAHPDELHLVKLLAAIDQDIPYSELQKVTHLHPVYYQKLLHIVRLGKKLLQEKEQPSRDLLQEAKVYGFFNPLLAKILQKSVTEVRSLINKIDLQPSYLKIDGSAGIYKPNVCAYYSAYDVQNEAQALNAEKKILILGMLPLQVSVTSEFDYMIAHAADTLHKYGYVTVLLSNNDESISSRYKNIDRVYFDSITVENILTVAKRENISDVLVQFSGKRISALSKELEKCGLHVIGQKANDDPRDKITTLLDQQSTTLKRVPALNKTTDTDQVFAFASKYGFPLLIGGMNKENKQKSAVVYDVPAIEKYLAENHLDQITISRFIEGHKYEVTAISDGTNVTLPGIIEHLEQTGSHASDSIAVIQPQNLTEEQQKKIEQESIKLIKQLKTKGIFNLHYLFVDNDLYLLQIKPYAGHNVAFLSKSLDKDITTCATEALIGKNLAELGYPNGLWQNSDFIHIKMPVFSFLNYSSGNTFDSNMKSSGSVMGRDTQLAKALYKGYEASDLHIPSYGTIFISVRDEDKNRVTQLARRFDRLGFKLIATEGTANMFAEAGITTGVVEKVHKDPRNLLDKIRQHKIVMVVNITNLSDAASEDASRIRDEALNTHIPVFSSIETAELILDVLESLALTTQPI*
>MNKKLCJA_01058 rqcH
MAFDGLFIHSLLKDLVPTLVGGRLSKIYQPFDQDLVLIFRKDRKNYQFLISANAQYPRMYLTKQNIANPDKAPIFVMVLRKYLEGSVLQSIEQVGLGRIVNFHFSNRNELGDQVKLMLSVELMGRHSNVILYNQEDNHIIDLLKRINPDENRARVLLPKAKYELPPLKPGLNGLTLSESEFKQLSSENQPNEIAQKMDGLDKDDRTELLGYLEDDYTYSSFKTFFNQFDNPRAFILKTPRNKRKIFCYLPYHLDLEKESSNPDLNAGLDEFYEYQATRDWVKQRAGQVERVVKNEQNKLTKKVKKLEKQLDLAENSEGYRIKGEILNANLAQVKPGMTKVSLPNYYENNAPLEIKLDPALSPARNAQKYFTRYKKLRDSIKHINEQLRIAKDDIRYLDSIQTAIDNADPQDIDQITDELINQGYLRKQKKNKRRKKIIERNLNEFKLSSGKHVLVGKNNYQNDWLTLKKANKSDYWFHVKNMPGSHVILRDDQPTDQDIKEAAEIAAYFSKAKNSAHVQVDYVQDKRVKKPNGAKPGFVIYTGQNSIEVTPEEKEIMNKKIEK*
>MNKKLCJA_01059 group_14955
MDVLFFSTIADQVKKEINHKCGLNISQTRILLFFDENKNQALAMGKLAEALNISLSTLSRQLQQKKTMSFINITRSEKDSSKIVNLSEAGVTKAKELKKTLTKIENLLFVYFDRDAANLFIKQLNQVADTSMTLEKME*
>MNKKLCJA_01060 degV_1
LKIALVTDSTSVLTDQEVKNNDINVVPIPVIVGDKEYSEGVNITSTQLFEMERQGAAFPKTSQPSMGQMIELCNKLHGEGYEAIIAITLSSGISGFYQNMVNMAHNNPEYNLYPYDSKMTVRLQGYLVLAAARMIKNGMEPEAILKKLDEIRKTIDEFFVVDDLKNLSRGGRLSNAGAFIGTMLQIKPLLTFNDEGKIVAFDKIRSLKRAVSKVEKLTLEKTANLPYKDKLRLFVFHSNDLKQAEQIKQFVNENFPDKPVDVAEFSPVIATHLGEKSIAIAWMVDIDKLELK*
>MNKKLCJA_01061 group_13591
LKSKLTVLVAISAALTLAGCSQSTQGNSNSQSQSEKSSQVSKSNSEKTGTSESSNSQNSAKLSAENMDYKTQASAISVYAAQKYGDTWKIAVNAAKNGNLGVAFRTKAATGITSDDSGYVYEVSGTGKSSNARYMLNGDGAQKKITIFVKQRNLGTVTLQDVVDYINKNNDVDLVQSLAKNAKLNVKLEGDNDNAAGAKESASAVIPSSLQGTWYTADTGNGNIDTLTVTANKINDEAGFSMDVKAKNSGSSTSSGYMKQATINGINFYSFTNMGQEPGQGSTYLAPHTENGQSVIVSANSKGTTNAVYWKSEALAKQNSNKQFSDLQY*
>MNKKLCJA_01062 group_10474
MDFLAQKKEYRFKNIENQVCRVHTHLAINNNNLKVWRENDDKKSRKATKLIMDSLQDDNKYMFPDLVIVSSKYLKVVAAYDREKDVIYVNKGIYTHQIVKSHLKSSYFVAKDMRGILWHEYGYKLHWDAVKSFYKVHKSKYNDIY*
>MNKKLCJA_01063 group_152
MFFDSKLEHYIRLQYPGYLRKVISSYAEDSYFKEHKINEVVAEFSVIGNTCDKELNTIIRGMLENASAK*
>MNKKLCJA_01064 group_17786
MQVLNDLKMPNKETLYFNDHIVPWIEKEEWANNEHTEVALTFKKNTPVDIINKFLICRSELAY*
>MNKKLCJA_01065 group_17787
MLYPYAEFPGELSITYSQIMVDDNVKGGKKLLVHFEQPTDYGFKEARYELPDYKEIYNYDFTPSETRNNLDILKRNESLIWKCAEEEKTST*
>MNKKLCJA_01066 group_7344
MDSGQLKDGKKPQGHRGTAISKQAVLDSTNGVIQTMKKQNPDCMFFQEIDTDSTRSFHVNQVKKVEDDFPKMDSTFASNFHSAFLAVPLNNPHGTVRSGLLSMSKYKMDSAIRRKYPVSSGPIEKFVDLDRCFVVMRFPVTNGKDLVMINSHMSAYDKGGKMRKAQMKLISSVMEKEYRRGNYVIVGGDFNHALGKDMMTHFEHQEEIPSWVSVLDQKMLPKDFTMIKAQNRENVATVRATDMKYDPKVNYMTICDGFIVSKNVQAKAYNINTHFEYADHNPVRLEFELK*
>MNKKLCJA_01067 group_19365
MKKELSYKGYYGSVEYSLEDDTLYGKVIDINGLLSYEGQYGVK*
>MNKKLCJA_01068 group_23625
MSKIQEFIKKDIERHPELKKEYEQVDLDLDASVLVKDMREGWEMSQ*
>MNKKLCJA_01069 group_5107
MRINKKVVSFGLIALTTATLAACGKQSDSNTVSKKQVLNWSEITQLSTQDPSLATDTTSFQALLNTGDGLYRLDKNNKPQLSLATKAKTSNGGKTYDFYLRKTAKWSNGDPLTAKDFVYSYKRTVNPVTKSQMAFYLYQIKNAQAISKGQKSPDTLGVSAPSKYHLRIQLTRPLPYFKILLSWPLFFPQNQKVVQKYGKLYGTQAKYTVSSGPFTLTRWNGNNKTWTLIKNKNYWDAKNVKLNKVNEQVSESTTTSYNLFEAGKADETGLTGEQVAANKNKAGYHARLSSAIKRLELNENKVPAFKNLKVRQAFSLAINRKQLANNVLKDGSIPAKGFVPSGMGNNPKTGTPFEDDAYVKSAVSYNLAKAKQLLREGYKESKTNSIKITLLVSDDDTSKQTAEFLQSKLDQLPGVQISVQTIPYTQLISRQTAGNYQATIKNWQAVFGDPINFLDVFQKGSSYLNNGWNNNQFNKLLNESENVYGNQPVKRWARLVEAEKVLMKDQGTIPLVQVAKPQLLKTTVKGVSFNPTGVPYDFKNVRIG*
>MNKKLCJA_01070 hexR_2
MTFLTDLQNRLPDLPQQERKIALFILQDPQFIQSANINQLASTIKVSNATITRFARRVNCSSFTDLKVKLAAAAASSQVNTITNQDNSKTTAHQVYDFYNRVLSETQNKLDIKQLKKIIQLIKSAKRVYFYGIGSSGYTSLEATQRLLRMGISAFAETESNNMFMTSSIISKDDLIIAISSTGSTDSLVRAIELAKKNKATVVALTSYDNSPLAQLADIVVGVQDTNYINDARFINSQFSIMYVIDVITTLLLKNNKYHDRMTRTITSVLNEKYDAYNK*
>MNKKLCJA_01071 group_7158
MQKVYAALMVSFDEDGNIDEKGTREIIRHDIDVEGVDGLYVGGSTGENFMLGLEEKKKIFEIAWDEVDQQVDLIAQVGGPNLKEAKELAKFVTELGYKTISAVTPFYYNFTFDEIKHYYDEIVKDVDAKLLIYSISALTGVSLSLDNFAKLFSNPKIIGVKYTNADFYLLERLRERFPDKLILSGFDEMLLPALIEGVDGCIGSTYNVNARMVKEEIAAYNNGDIAKAQELEHKKNDIITALLNNGIYPSIKLVLQKMGVHAGYNREPMAKYTDKVIEGADEIYAKYFNK*
>MNKKLCJA_01072 group_20823
MSKKYLAFDVGGTTIKYGIVDENLQISDRGKVDTLHNKDGHILKSLIKVTKEMIQKYQLDGIGVSTAGIVGDDGSIMYAGPTISDYQGTPIKKELERTFKIPVSVVNDVSAALLGEKLAGSVKNASTIYCVALGTGIGGAFWADGHLFNGYHQTGNSIGYTLFDPITSTNYEQRSSTIALQKELEPLGIDPIEAFARAKKGSLREKKIIDAWALQVAEGLSSVLLLLDPEVLVIGGAVSKQGDYLKDLLDEKLNQILPPNLCKTVLKMASLGNDAQLYGGISSIFEN*
>MNKKLCJA_01073 group_17788
MKVSVNAAIFVDRLNSGESQIDCLEDVSNLKDKIDNIQVRGEFFKENTKDDELEAIKALCKKNSWGLYYSVPEQFFIDGHVNNSLKDNVEMAKKHQLKHLKYFVGDVKDVDQKEIEDAAKLLEDANVDLTLENLSNETGYLSTVLKGLEAVNQYPNIGFTYDAGNWYWVGEKPEVAFKELKDKVTNYHLKDIKNKKTVMLGEGTTDWEPMILGLDPQIPIFLEYGIDDNKIEQELDKVNAVIDMR*
>MNKKLCJA_01074 gerN
MTYLVQLFLILLLTKIAAHFSVKAKMPSVIGELLVGILVGPAILNWIQPTTFINYFSQLGVIVLMFIAGLEGDLKLLIKYWAPALTVATLGVIFPTGTAYLLCHTAFGFSVKASIFMGLVLSATSVSITVQVLKEMNRLNTREGAIICGAAVADDIICVILLGICSSIYGGGHHTSIIKMIIPMVLFFIIVLLIGKYVVPKFLDIFSDLNASESDTAGAMILCFGAAALAVAMGMSDVLGAYFAGLAISETNYADRLSTKIEPIGYAVFIPVFFVSIGLQISFNGMGKDLLFIALLIIIAILGKQIGCGIGAKMFHLNWTEANIVGAGMVSRGEMALVVANVALQSQLIDQNHYTAMIVVTVITTLIAPIILKLFIMRTQRKEVKMN*
>MNKKLCJA_01075 sglT
MSKTGFGMWNRIVLIAYLLAMLGVGAYFTKRASKSTDSFFKAEGKVPAWAAGFSIWATTLSAITFMSTPEQAFLTDWGYSIGTLTIYLIIPILIKWYVPFFRKLQVTTAYEYLEKRFGPVMRSLGSLLFMLYHIGRVAIVIYLPILAITSVSNINPILIAVLVGAMCIIYAFLGGIEGVIWTDVIQGFLLLGGALLICILAVVYTGGPGKIAQVAVDNSKFLSAKDWNPNNLAMFIPVIFAGQFFNSMYQYTASQDVVQRYQTTPSIKATAKSLWTNGWLAIVTIFVFFGMGTFLYCYYHTMGSLPKGFNTSAIVPYFVITKIPAGLAGLIIAGIFAAAQSTIASSLNAISSCFVTDFKQRYFDKKWKMNDVTLARIIIVIAGVFSLGIAIYLLMGNASQTWNIFLSITGLFGVPVAGIFAAGIFTKSANRVSAVWGVLISAALTYWCQVMGVATLVQPIVAFISSFVIAWLIGLVTPKYAHDITGLTAKTINEKVKD*
>MNKKLCJA_01076 axeA
MKDSMSLKDMESYRGRLEVPDDFDSFWSKEIKKIEAKPFKLIKRNFGDNIKNVVFYDLFFKGTDNGIVHAKCIFPAHEKNIPVVFYFHGYMGQALDWVDFMQYAAIGVGVVAMDVRGQQGQSVDNGTYAGNTVLGHIIRGAVDGPDHLFYKNVYLDVYTLIETVADMSRVDKEHLYSWGGSQGGALSLIAAALNPRIKMCYSIPVSF*
>MNKKLCJA_01078 nanE
MKKEEFIQKVHNGLIISCQALPGEPLYTEEGGIMPLMAKAAKEAGAVGLRANSIRDIKQIKEVVPDLPMIGIIKKEYPPEKPFITATIKEVDELAKTDVEVIALDCTLRPRHDGKTVAEFIDEIKTKYPDRLLMADTSNFEEAKNAYDAGVDFVGTTLSGYTEESPVSDHPDYDLVKALVDAGMPVIAEGKIHSPEQLKKMIDIGPAGIVIGGAITRPLQIAKTFTSVFE*
>MNKKLCJA_01079 agaA_2
MSYFIHAKKFYLDHGVEERGYLEIQDNGQFGFYYSEDEKPKSAAILDFKNF*
>MNKKLCJA_01081 group_8828
LANSGIDTSIFGDIINDNQGKWQFFTKKEMTEFFEEQIDRIGRAKVKLRPISFKEVLVPEDDSIEKTKIVASMRIDAVLSGISRQSRGQIQKMINSQLVKLNWHEIADSNIMIKEDDVLSLRHFGRILIEDVSTTRKGKYKVVLRLWQTKKHN*
>MNKKLCJA_01082 group_7573
LADKETQLTPMDIHNKEFKRRGRNGYDRLEVDSFLDQIVDDYGDTLDQVVDLKNEVVSLNKKLTDLQEKVDDYQDQVNEYNEKKRSLNKSLISAQQTADEIREKAEAEAKQIIADAKKQAEDNINFQKHQQDTISTDYMRVKEQVSEFRSNIQEMLQTEIDNLNDEKWQHALDDYFNLERYYPDDGSEPVSADDEDVEDEDVDNDDENDVNSSQGPDDLELDQPDDSDDADNEENAAPKPMTGDSPSHETINVKPEMKSDPLGPTIVFPDDYKK*
>MNKKLCJA_01083 group_2607
MRIKDTLNLGKTKFKMRGNLPVREAEWQKEWEDNKLYEQRLKLNEGKPRFDLHDGPPFANGNIHMGHALNKISKDIIVRYKNMNGYYAPYVPGWDTHGLPVEQQLAKQGVDRKTMDRAKYRELCRQYAEEQVQKQMADFKRLGVMADWDNPYITLQHDFEAQEIRVFGEMYKKGYIYKGLKPVYWSWSSESTLAEAEVEYHDIKSPRIYVAFPIKDGKGILDSDVSLVIWTTTPWTIPSNVGITVNPRFDYSLVEVDGKKYVIGSDRLPAIAEDLGWKDYKVLKQLKGTDFDGMTYKHPLYGKTGVGQYGLVMNDTYVTDDDGTGLVHNATGFGEDDYRVGQKYGIPVFSPMDAQGRFTKDIPDPDLVGMFYDDANKVVADKLKKAGALLKLSFFTHSYPHDWRTKKPVVFRATTQWFASISKFRDQILDQIEQANFIPSWGKTRLYNMIKDRGDWVISRQRAWGVPLPIFYAEDGTPIVTPETIDHIAKIFEKEGSNAWYTHTAKELLPEGFTSEHSPNGEFTKEKDILDVWFDSGSSWSGVMEKRDGLHYPADLYLEGSDQYRGWFNSSLITSVAVTGKAPYKEVLSQGFVLDDKGHKMSKSLGNVISPNDVIKKMGAEIIRLWVAQADTTSDVAVSMGILQQSAESYRKIRNTFRYMLANTSDFDPKENRVAYADLRSVDQYMEVKLNDLVKDCLAAYDKFDFTTVFKKVFNFVSNDLSAFYLDFAKDVLYIDGENSHDRRSMQTVIYDAAVKLAKILTPILPHTMEEIWGFLKEPEDYVQLANMPEVEEYANHDDLLENWGKFMKLRDDVLKALEDARNKKLIGKSFEATVTIYPDKETKAMLQDLDADFRQILIVSKLTIADGEAPDNAKQLNNASVVVEHAEGEVCPRCRMIRTDIGVDPKLPMLCGRCAKIVEADYPEAVQEGFEN*
>MNKKLCJA_01084 cspA
MRLGTVKQFDEGSSYGFIEDDRNHKSYFVFYKAIKEEGYKTLQVGQRVKYQLAQGKNGLQCVNVYLA*
>MNKKLCJA_01085 nudF
LDLKETEISSQQIFQGRILDLAVRTIKLPNGETATREVIKHKPASAVIAINDEQKMLLVKQWREPIKQITLEIPAGLVDSTDASPLDAMKRELNEEGGYRTDYWEKVSEFYSSPGFCDEKMYLFYCDTLTKLTDKRALDADEFLTSSWYSLDELKTLLAEGKIVDAKTIYAITVWENMMLRNAQTDNKD*
>MNKKLCJA_01086 group_19368
MVEKRSDYRKRQKKSLLNKLKSSFSDNDSEEVDVNPDFKRDDSEEEPRRRPLAGDGQEFYQHNQSSDKETIRQEKSLRLKKRLNRAILIVIVLIILVLLALFHL*
>MNKKLCJA_01087 mtnN
LKIAIIVPMAEEAEFYRDHFHAETKEMFGSTEFEHFSVNGNDVYLGLSGIGKVNAAMNLTSLLTKEKIDVIFMTGSAGSLQDDVHRKDVILVNDFAYHDAHCVSAGEYVEGQIPREPATFKLNSPEREAFKKYLGEEDVDFKEGLVVTGDTFVQSEEQKELIKKNFPEALGVEMEGAAFAQVARHFKTPLVAMRAISDNGDANADNDFDKFVKEVGAKAAKLISDYVEKMN*
>MNKKLCJA_01088 iscS_1
VREIYLDNAATTPMSPKVIDIITDEMKNDFGNASSTYELGRRARNVIDRARHQIAQDINAQDGEIIFTSGGSESNNTAILGTAYARKNIGKKIITTPIEHPSVLNPMKRLENEGYNIVYLNVDENGQISLEQLKKELTPDTILVSIMAVNNEVGTIMPLKEIGAMVKDSNAYFHVDNVQGMGTIKIDVKDMNIDFLSVSAHKINGPKFLGFLYENADIDIPNLILGGEQETKRRAGTENVPGIAGFGEAVREVSEIGRDALQKKYAHYQDIILKELDDHQINYEINGGYGPGYSHHVLNLHLNGVSTTSLQTNLDLNGFAVSGGSACTAGSLEPSHVLIACFGENSPRINESIRISFGRYNTDEEIEQFAQELVKIVQRIQSKNK*
>MNKKLCJA_01089 group_21133
MANTVVINGDKRKFTLNLELKLYALIDAGFVKTAKGNFNYEHPLYNDSPYNAPTKLKMTINKDLSHLTMVITDRNGLQKVNIFKNKQLAPTVELLDYILKDLEERKILLEVKD*
>MNKKLCJA_01090 mnmA
MVDNSKTRVVVGMSGGVDSSVSALLLKQQGYDVVGVFMKNWDDTDDSGVCTATEDYEDVKKVADKIGIPYYSINFEKEYWHRVFEYFLDEYKKGRTPNPDVMCNSQIKFKSFLEFAMDLDADYIAMGHYAKTVKDTNGVTHMMRPKDGNKDQTYFLSQLSQEQISKVIFPLANLTKPQVREIALANGLATAKKKDSTGICFIGERNFRKFLSEFLPAKSGKMVTPDGKVVGEHAGLMYYTIGQRQGLGLGSTKESTDPWFVVGKDLKKNELIVEQGYDSPLLYASRLNASDMSFFTGKPDHDFEMHCTAKFRYRQCDIGVTVKYHAADNTADVYFDEPARAVTPGQALVLYKGEECLGGGNIDAAYQEEKQLQLV*
>MNKKLCJA_01091 gpmB
MQIYFVRHGKTEWNLASRFQGGHGDSPLLPQSLEDIKKLGHHLQGTKFRGIFASPLDRAFNTAQGIDDAMNANLPVVIDERLREFNLGDMEGMKFGDAEKKFPKQMDNFWHHPDKYDPTELHGEDYPHVIARGKAFAQEMAQRFPDDDDKILAVSHGAALSAIMGGLLGYPLKDIRKNGGLSNTSLTVLETLDGGKTFKPVVWNETSYLGRKLSKTDSL*
>MNKKLCJA_01092 bepA_2
MDQKIAQLYDEGKVEQAIHLLIKKIDQHPQQVANYLQLSTYLIEQGSLDQAQKLLEQAQHLVKEPQELNYNLAVCYYMQGDFDKALALLDQIPNDDLTLYQKALTYLKLGQGQKALAYALTIKKIDERIQELLGDIWLSLGENQQAQQMYLAIPDNKKNAKVYFLLGVTTLEKDRDQAQKYFAQAKQMDAKYYQQAMNQYASIMKMLNDKEKKNYE*
>MNKKLCJA_01093 recD2
MNEFTGKVNGIVFENSKDLYKILDVEIIGTLSDYSRPDIKVTGNFGDIQINSSYRFEGKLVMHEKFGLQFRANNYKQVLPHEEGSLTKYLSSNKFPGIGKKAATTIIDELGLNALDVLKESPAKIDKLSLTRKQKDSLLAGLNAMDSYSEVILKLAKYGINKRIAGRVYQLYHGEALAKLEKDPYAAVNDISGFAFKTADMMGSQLDIASDDPRRIKGAVYQVLLDALNGEGDTYVGLAELLTEASKLLQINQFDPIASCINSLQEAGKVIVDGENAALQNIYQTEVDIARLMKNLVEKKEDKKREQYDDKKVEQAIKDAEKELKIHYDDTQKLAIKNAVNQPISILTGGPGTGKTTIINGILLVLRKLAEIPSSALYSEDPPFLLAAPTGRAAKRMGEITGISAKTIHRMLGLGIGDTNTQDLNELNGEILIVDEMSMVDMFLFKQLLASIHDTRHIVFVGDKDQLPSVGAGNVFSDLIKSQAFPTTILKQIHRQGDDSTIITLAHDVNEGKDQQALFKKTNNYSFISCRPELVGDAVGQIVKLALKRGFAKDDIQVLSAMYLGNGGVTNLNNVIQAILNPSQPKSKVLEAHNEVFRIGDRILQLQNNPEKDIYNGQIGKIISIDEDDAKECMIADFDGREVAFSRKDLNDLTRAYAITIHKSQGSEFPLVILNLTMQNFVMLKRNLLYTAITRAEKNLVLVGDPRAFVAAFKTPGNDRKTGLAAKICQQLGITKSLDKSDQSKQHEKAQEMENETDKAEVAEDFVLTSEKIYSGEIDPMIGMENIKL*
>MNKKLCJA_01094 group_13052
MDITIITLTIGLLTYYFFQKRKKKKMKKIELSVTDKKEITKIEKIAGKRLPYRFPNHKNLTFQIIELMRPGYIKRRIFDNKGHCHYLIKYYLDRSVAELVEFGETDGHYWRKTSWNGETKVTYHYGKHEFNELDEITKNLRYYGSIVKEGRNKILPLENDLNQYVNELENHASYQKAWITHKKVTDSQTVHDAMIVEKTLLNNKRDLKRALALQNVLRIRAINSGYKVYNQKVNAFQKRMTELHLNQIKHLRPMNILSQRDLRHLSNLLAGAAAEELVNSRLREVQTGKEIIHNLLLPYPYEKKNSLGSNQIDHVIITTSGIFCLETKARTSKNGQYNVQADYDQIADQVAKHKESIKYVLEKSNNPVIINLLRRLPNIDQLIRNVVVFVSRTDDEFTLTDSNRYQKMEIDVVQLADIQSLLVKAKTGIGLQPDEIAAIKEEMDNSKQLQEEKNYQENVLFFEDQESTLTQKQVEEQLYHANQVIKHIDQINGLLGNYLQEAREWQKQYQKYRYWKKFYDQVHDFVDQDQYYQNHNSKRDILDKI*
>MNKKLCJA_01095 ytlR
MNIPFKRQKSHYPGELVVLAQNYANLHLSSEHVLIVVGGDGSFNEVLNGIKTSNYPETAITYLPAGTGNDFARGAGLTADPRQLINNLLRDPEPEQVDCGFFTSNIKQIPKGYFVNNFGIGFDAFVVHQSNHEQLKKHLNHLNSGNMIYGLNIIKALIKQDTFTVTVKTKNETLRYGDAYFVTTTNHPYFGGGFAILPKADIYSHHLDTVIVEKPSLRKFLWLFGKLIKDGSHVNAPEFHYIEAKEILVQTNKSEYAQIDGEDIEKQPFKVTFKVDHFNLLK*
>MNKKLCJA_01096 group_23627
MLIKSLVIKKDYLTTVNEKATLAEALKVLEDSGYRCVPIVDDTGTIFRGNIYKMHIYRHKSQGGDMNLPVTYLLKNATKTIKVNSPFFKVFFNIKDLPYIAVLDEDNHFYGILTHSRMLDMLSDAWDVKNGSYVLTVLSDNTRGNLIKMSKIVSKHTNMSSVMTLDAAAGELEGNFVRRTLFTLPAGVSDITMRTIVDKLQRKGFVVSEIEDLQAGMTIMSDENPGVFIEHPVKD*
>MNKKLCJA_01097 ldh_2
MPRDERPRKVILVGDGAVGSTFAFSMVQQGIAEELGIIDIAKEHVEGDAIDLADATPWTSPKNIYAADYPDCKDADLVVITAGAPQKPGETRLDLVNKNLKILSSIVEPVVESGFEGIFLVVANPVDILTHATWKMSGFPKDRVIGSGTSLDTGRLQKVIGEMEHVDPRSVNAYMLGEHGDTEFPAWSYNNVGGVKVSDWVKAHGMDESKLEDIHKEVANMAYEIINKKGATFYGIGTASAMIAKAILNDEHRVLPLSVPMDGQYGLHDIHIGTPAVVGRKGLEQIIEMPLSDKEQELMTASADQLKKVMDKAFKETGVKVRQ*
>MNKKLCJA_01098 pth
MKIIAGLGNPGQKYDKTKHNTGFMTMDHYLNEKGLSLDKDKFEGHWTKQKINGEDVILLEPQTFMNESGRSVSQVANFFKVDPADVLIIQDDMDMPIGKIRIRANGKSGGHNGIKSIIRDLGTEKFNRLKIGIRHPKNATVVSWVLTPFNDEQQKLMDDAFAISVDIIDDFISGHGSQYLMNKYN*
>MNKKLCJA_01099 group_3584
MRLTEILDKDQDLNNFISKTKQVKNSLITGANAGAFSLLLKQITTKLAAPLILIEENESKAQNLYGELSAIMADETVQIFPVDATIATQTAVSSPDELSSRIQALNFLLSGKAGIVVTTPQGLQYKLTNPTDFAQAKRSFEPGQEYELKELNEWLLASGYQRDSLVARPGEFAIRGDILDVYPLDRENPVRIEFFGDEIDTIKEFDLASQRSQKELDKVEVAAAQDRVFTKDAIAAAAKKIEQDMASAPAPAKAVKDHFAAVLDELNDGGLPKNYAFLIDYLLEISSSLLEYLPKNGQILFDDLPLINQAVETVDKQNAAFINDELKTGAMLPGQSLRSDYTKILSKDKHHRIYFSLFQRSMGRLRLGQMLNWSTREPEQFFSQMPLIKSELESYQKAGQTVILQADNEKRAQQIDQTMVDFGLNLPIVGADEIVEQRTQIVVDGFVSGFSLPTVKLVYLTERELFNKRPQRKKRIKTLENAQRLRNYTELKPGDYVVHVNHGIGRFEGIKTLENNGTKRDYITITYQHGDQLFVPADQLSLVQKYVGSEGKTPHINKLGGSEWAKTKRKVQSKVEDIADDLIELYAKRESEKGFAFSPDDDLQKQFEDAFPYPETPDQLRSVKEIKQDMESSKPMDRLLVGDVGFGKTEVALRAAFKAIQDNKQVAFLVPTTILAQQHYETIQDRFKDFPVNTAMLSRFQTPVESKEIIEGLKNGKIDLVVGTHRILSQDVKFKNLGLLIVDEEQRFGVKHKEKLKQLKANIDVLTLTATPIPRTLHMSMVGVRDLSVMETPPQNRYPIQTYVMEQIPSVVRDACLREMQRDGQVFYLHNRISDIDETVEKLQELMPQARIAAAHGRMSQNQLEDILYRFLNREFDILVTTTIIETGIDMPNVNTMIIEDADHYGLSQLYQLRGRIGRSARLAYAYFLYKPNKVLTEVGEKRLDAIRDFTELGSGFKIAMRDLSIRGAGNMLGAQQHGFIDSVGYDLYSQMLADAIQDRKGKTTVKKSNAEIDLGLEAYIPDSYIGDQEEKIEFYKKIKAVSSQEELGKIEDELIDRFGDYPTAVENLLAVAGLKVDADMAQVLNVVKTDDKIKVEFTNAASRELEGPNIFKALEHVSLKARISMNQEKRMVVLLLLPDKMKNRVLFNELAIFLQAASDIVQR*
>MNKKLCJA_01100 group_14968
MRIDKFLKVSRLVKRRTVAKEMADRGRIKVNGRVVKSSYDVKIDDIIEVGYGAKTIKAKVLNIRETTKKAEASELYELVD*
>MNKKLCJA_01101 ftsL_2
MNHGPRIYNSLSPEEQRARLRRKQAKLEKETHRKRLNVIMAVFAIIFVALGVQIAIKISQTGRLNNQVQAEKQTLTKVKNKRNDLETEKQDLKDPNYVAKLIRYKFYYSKSNEKIYNVHERNDDN*
>MNKKLCJA_01102 pnp
MEKYQAGNRVTGVINNITDLGIFVTLPNRHSGLVHHSDFGNNWLRERRRYHAGDEVRVVVVHIHKGRFNLSITRVNDPELVDHDNQFSKTKPADFDQVLNQTTRDAKEEIEKLKQVLTEN*
>MNKKLCJA_01103 tilS
MKINDFFEQHQIDLKDKRLLVAASAGPDSMALLDMLVNLQKQLSFTVFAAHFDHQLRADSSYEVEVLQNYCAQKKICLFNGKWDKHDQPQTGIEAAAREARYHFLTNVAHSERMNYLLTAHHGDDLLENILLKFIRSGNPEEMNSLQDIGSMHGVVLLRPLLAYSKQELLEYDQEREIDYVIDSTNTEDETVRNRLRHHVVPLLKEENPNLISNALRFSEKMSQLTDLADEQLNSMRTVEPFLGAWRIKTDNLNDLSTEEKNIFWQKIIWQKYHRRVNENLGNFEVIDYQGYSYLVENKPQKIVQPFSIELNQQFEFNGAYYLLTTDRQADLKEIGSFWLERDAHFTAGSLVPASKLLLKNGQRVKAKKKFSEKAIPFALRSCCITIYAENEPVFVEKCYQKQDFITDGKHYFLYIY*
>MNKKLCJA_01104 ftsH
MKNNRNRLLSNGLFYIVVFLLLLWGINWALGGSNNSGSSENISYSQFVKDLRQGKVKNFSVQPANGVYTVSGSYKTAQTTKNQSNNSFDFFSNNSSRKVSRFSTTMLQNDSTVSNVQNLAQKSNARMTTQGESQSGNWISTIVMLVPTVLFIVMLWMMMNQGGAGRGGGGGIMNFGRSHVKPEDPSKNKVRFSDVAGEEEEKQELVEVVEFLKDPSKYTKLGARIPSGVLLEGPPGTGKTLLARAVAGEANVPFYSISGSDFVEMFVGVGASRVRDLFNNAKKNAPSIIFIDEIDAIGRRRGNGTGGGNDEREQTLNQLLVEMDGFEGDEGVIVIAATNRSDVLDPALLRPGRFDRKVLVGRPDVRGREAILKVHAKNKPLAPDVDLKEVARQTPGFVGADLANVLNEAALVAARRNGTEITASDIDEAEDRVIAGPAKKDRLISEKERRRVAFHEAGHSICGLVLSDSRTVRKVTIVPRGRAGGYNIMLPKDDQFILTKKQLFEQIVGLMGGRAGEEATIGDKSTGASNDFEQATQIAHSMVVNYGMTESLGMVELEKEGESNPYGFKPYSEATSAKIDEAVKKILDEAHAKALEIVKDNKEKHRIIAEALLKYETLNEKQIMALYKTGKMPEKDEDEYPSESKASTYEEAKAAAEKREVEKAEKKDSDQALADQEKDTLETPSEKNHEVEENNPENPEKDQSENETSTQDTPADDEHKDN*
>MNKKLCJA_01105 group_14970
MSDYLVKSIDKTKNLRLLTITAKGVVSEAQKRHDLWSASAAVLGRTLVGSLLLAGAELTDKEELTVRLLGNGPVGPTIVTATSDLKVKGYVKNPHIALPPKKNGHIDVKKAVGQGWFEVTKDLGLKEPYTGQVPIVSGEIAEDFAYYLTKSEQIPSAVGLSVFVNPNNSIGEAGGFMLQALPGASDALIDETIKRIDALPALSTSFLDGMTPEDLARKILGTDCKILEKDDVAFNCDCSKEKYAGILETLKSDQLKAMINEDHGAELTCNFCGNKYHYSEDELKDILAKKNKDKDY*
>MNKKLCJA_01106 dusB
VNNSWKIRDITIPNRVVVAPMAGVSNSAFRVVCKEFGAGLVVCEMISDHGIIYGNKKTLSMMDVDPREHPMSIQIFGGSEETLLQAAQYIDQHTDADIIDINMGCPVPKVTKTDAGSKWLLDSNKIYQMVHAVVQNVKKPVSVKMRTGWDKKHIFAVENALAAQEAGASMIAMHGRTRKQMYQGEADWEVLHDVAQVLDVPFVANGDIRTPELAKKALDEIGCTAVMVGRAALGNPWILKDMVHYLETGEKLKPQTVREKVETAKHQLHALVKIHGEKRAVPEFRQQAAYYLKGIPRSARTRAKINEVWTRQEVYDLLDNFVDEYEKREEARAARRATMNK*
>MNKKLCJA_01107 lysS
LAKNEMNDQLIVRRQKMEELRENGIEPFGQRKFDRQDLASTLEEKYGNEDKEELNADMPKTKIAGRMLAKRGKGKVGFADLYDRTGKIQIYVRKDIVGEDNYKIFKKSDIGDFLGIEGEVMKTDTGELTIRALHVTFLSKALRPLPDKYHGLKDVEAIYRQRYLDLITNHDSYMRFVHRTQIIQAIRDYLNSQNFLEVETPVLHNIPGGAEARPFITHHNALDINLYMRIALELPLKRLIVGDMERVYEIGRVFRNEGLDTHHNPEFTELESYAAYWDYHDVMDEAEGIIRAAAKVVSDDGKITYQGTDIDLGKPFRRVHMVDLIKEKTGVDFWKPMTLEEATKIAEDHDIHVEKFWKVGHIINAFFEKYCEETIVDPTFVYGHPVEISPLAKKNADDPRFTDRFEIYIMGEEYGNAFSELNDPDDQRERFEAQMEEREAGNDEADMIDEDYLRAMEYGMPPTGGLGIGIDRLVMLLTDAPAIRDVLLFPTMRPERVESVEAEVKADMEKKNKENK*
>MNKKLCJA_01108 group_13602
MPKFNIREYQPNDYAEVCRIHDVSRKEELTIGGAEKYFIPLETAPYKDDFFSCKIYVAYDADSILGFVAVHPQELDYIYVDPIHQNKGIGYALATTALRYMSRPVSLDVFAENTKAKKLYKKLGFKCQEVRYQQWDLNDPKKYSDEKMILN*
>MNKKLCJA_01109 mntH
MENHSFISYANGKSLAEINSTIAVPKTKNFFRMLFAYTGPGALVAVGYMDPGNWAASINGGQSFNFLLISTILISSLMAMLLQYMSAKLGIVTQMDLAQAIRARTSKRLSFILWIVIELAIMATDVAEVIGAAIALNLLFKIPLVIATFITIFDVFLLLLLSKVGFRKIEALISCLIMVILFVFAYQVMLAEPNWSKIFLSVFPSPELVAQHPVVNGLSPLTGSLGIIGATVMPHNFYLHSSICQTRKINHHDPDDVKNAVRFTTWDSNIQLILAFFVNVLLLIMGAAVFKSGAVKDSSFFGLYDALSNTAMLSNPILISVAKTGILSVLFAIALLASGQNSTITGTLTGQIVMEGFIHLKMPLWARRLFTRLLSVIPVIICVVMTANDTISQQHFALNMLLENSQIFLAFAVPFSIVPLLIMTDDKRMMGQFKNRRSWSVLGWISSIILIFLNLYNLPATFVSFNIMPKQDAKIFAYAIIVLIILLLAWTCWDMEKSKIRH*
>MNKKLCJA_01110 group_21135
MLEIENLSDQEKDVYQALKDVIDPELQVDIVDLGLIYGIEVNDHLCQITMTLTIMGCPLSEWLNNEITKAAESVAEIDDCQIKLVWYPQWNPNMMSRIARMTLGIHG*
>MNKKLCJA_01111 group_817
MTKAEEIVKDEDYQFGFHDNVKPKFSTGHGLTEDVIRQISAEKHEPKWMLDYRLKAFHIYEKMPMPSFGPDLSGLDLDDMLYYQKMTDKKYRDWNDVPQDIKDTFERLGVPQAERKYLAGSAAQYESEMVYHKMKEQFDKLGIIFTDTDTALQEYPDLLKKYFGKLVPIDLNKFSALNCAVWSGGTFIYVPKGVQVPAPVQAYFRLNAENSGQFERTLIIVDQDAHLDYVEGCTAPQYSSDSLHAAVVEVNVLDNAYCRYTTIQNWSDNVYSLETKRAVAGKHATMEWVDGNLGAKVTMKYPSVYLNGEGARGTMLSIAVAHHGIHQDSGAGMFHNAPNTSSSIVSKSIAKGGGSTDYRGSVKFSKKSDGSKAHVECDTIIMDDQSSSDTIPTNAIENSNVAMEHEATVSKISEDQLYYLESRGISERKATEMIIMGFVEPFTKQLPMEYAVELNRLISFQMEGAIG*
>MNKKLCJA_01112 sufU
VSLDKLKSLYKAVILDHAQTPRNFGQLANYTNETTVYNPTCGDKIHLTILVENDQIKDIAFDGEGCTISKASASMMTQLVKGKNIEQAISFSRIFSDLAAGKKRSEQDMQKLEDAQVLISIMEFPARIKCATLAWWGLDRALLGKENEDEDND*
>MNKKLCJA_01113 csd
MDKLDVKKIKADFPILNQKINDEKLIYLDNAATSQMPLVVEKQIEHFTNFDRANVHRGVHTLGLRATQKYENARQKVADFIGAKNASEIVFTSGCTDSLNLVAATYGEQNIQAGDEIVVSIMEHHSNFLPWQQIALRKNAKLKFIEIDANGRLDLEDAKSKITTKTKIVAITHVSNVLGTINPIAALTSLAHKNGAIVVVDGAQAVGHFPVNVTDLDADFYAFSGHKMFAPTGVGVLYGKKALLEQMPPYRFGGEMITNVTRKGATWAPVPQKFEAGTPNISGVIGVGAAIDYLGKLDLTLIQKHEDSLTAYALKELSKIDDLVVYGPKDCSNRTGVISFNLRKIHPHDLATALDLNGVEVRAGHHCAQPLMESLKTESTVRASFSIYNTKNDIDQLVSSIQEAKEFFGELR*
>MNKKLCJA_01114 group_8832
MLSKENILVSSKENNEPSWLTDLRTSSFEKMHKLSYPKMQRFSYQDWPLIAKEDFKWQNQPDFFIKKENHDLLNDKGIILCDLFTAIKQYPDLVKSALASVIKNDEDKLTAYHYAYLNSGLFLYIPKNTVLAEPITVTLNPTQDPYISHLLIVTEDNSQVKFLEEIQNEDKAVKSANLMVEIVAHPGSHVEFSSLDEMDKDTTLYFNRRARIENDAHVEWAIAFMNDCNTLGDLDSELIGEGSYADSKAIAVTTGDQRVGINNRVTNRGPHSTGLINQRGVLLENSQLIFNGIGQIVHGAHGSKADQQNRVLMMSDNAHGDANPLLLIDENDVIAAHAASVGPVDQIQMNYLMSRGIPYDQAQRLVIRGFLGAVLDAIPNKEVRQKMIDILEKKLIDGQTRR*
>MNKKLCJA_01115 sufC
MATLEIKDLHVEVEDKDKKTSKKILKGVNLTLKTGEIHAIMGPNGTGKSTLSETIMGNPRYHITQGDILLNGESIINMPVDERARKGLFLAMQYPAEVPGVTNAEFLRVAINARRPKDDPISVMTFLNELDKNLDLLDMKEAMTERYLNEGFSGGEKKRNEILQMLMIKPSFGILDEIDSGLDIDALRVVSRGVNAMRGDNFGALMITHYQRLLDYIVPDVVHVMMDGRIVKDGGPDLAKKLEKEGYAGLRDELGLHIKLVDEN*
>MNKKLCJA_01116 group_9618
MNKFEEIKGIIDLKKLQNERKHEIQNASDAELPKKYPMNILEEELHPETQYLKITKIIDRDDAKSFVFVPDESKGTSKLAYFQAGQYISLKLHIGKSYCTRAYAISSTPKQALSGEYMLTIKLVKNGYVTPYIWENWKVGTEVAASGPAGQLFYEPLRDKKTIIAGGSGITPFYSMAGAIADGTIDANLIILYGSRTHNHILLGDELDRIAAKTDKVKVVNILSDEEVEGYEHGFINQAIIEKYAPADKNYSIYMSGPAAMIHFVNQEIKKLDLRPGQVRQEMSGSVNPYFFKNYPEEAKNKTFNMTVKTRDQIQVIPARSDESLLVAMERAGIIAPSSCRSGVCGACRSRVVNGKVFIPFPGRRAADSEYNYVNTCVTFPISDLTLQVPVHDYANMLG*
>MNKKLCJA_01117 thi4
MAEKYDVIVVGAGNGGLMAAASSARMGKKTLLIERHNLAGGAATSFIRGRFEFEVALHELCEYGHADNPRAVRKMYDWLGANVKMQELPDTYRYIIYGKDGFDVKMPAGRENFINAMEKYVPGTSEKMEKLFDLCEQSMNALAEIADGKDKKEVIKKYPAFIEYATKSWDDVLNKLKLPKKAQQILGAYWCYIDIPTDEFEFPYFATMLATYVENDAYIPQRRSHDMSTALAQVIYDNGGDVWLSTTVEKILVENGQAVGVQIKGEKVFAKEVICGITPHAVYGNMMDQKCIPEYALKYANSHKLGTSAFLVYLGLNKSCRELGINDYSVFIASTGDTRKQYENCKTMDKNDFMIMNCLNTVIPNASPKGISVCYITKLVDDGVWDNVKPKDYEKLKVKIAKNAIDEYEQATGIKISDSIEEIAIAAPPTFARYMGTPDGEIYGYHCAPWDQIIGRSMDLKNVVNPLPHLYFCGGHGFMCDGYNVSYTTGLTAAKIAVSDINNMGADHE*
>MNKKLCJA_01118 fadR
MKFHPINVPTATDLFFVNQLKTAILTGKFNLGDKLPSERVLQEQLQVSRTVINSGLKKLAALHFIEIRPRYGAFVADYRVDGDLQTMNEIINFYGGHYRISLLNSIFEIRKLIENDVVRLDCIEQDEQCLQSAISNMQNLAKATNSKDAAQEIFAYVHSLALASKNYVYPLLINNFKSIYLTLGEWICNEVDVNSISEENLKLIKLIKSGDKNIAIAYNNKLINWSYEILTKQ*
>MNKKLCJA_01119 group_13881
VRETKNLEFKENLTNTFLKTVSAYANYGTGEVKFGIKDDGTIIGVKNPIDFCLNVENKINDSIQPHPDYNLEIDDKTNVVTLTVKQGDNPPYLYKAKAYKRNDSASIEVDRTELSQLILIGENKTYDSLTAANQNLSFNILEMALKEKLGINKLTSDVLITLNLEQKNAGYTNAGELLADKNHYRGIDVVRFGENINIMLDRANYENESILKEYDQTIQKYRQYYQREEIHGVTRNVISQIPEEAFREAIANALVHRTWNINAQIKVSMFDNRIEVVSPGGLPHNLSKDEYLSGQISILRNPIVANVFFRLGLIEQFGTGIKRIKDSYQGSLVQPQFEIFENSIKIILPILKFITDDLSDDEKKVFRTIREGANTSTQISRASNFGKTKVLNLLKQLTKQGYVERIGEGRSTKYVLNK*
>MNKKLCJA_01120 group_12465
MKAAVFVEPGKVEVREVPKPKIDGENQAIIRVIRASVCGSDLWWFRGIVDRESGSLIGHEAIGVVEEVSDEVTNIKPNDFVLVPFTHGYGHCVACINGFEGNCLNLKPGTNGGYQAEFMKYEPANSGLVKIPGKPGDYTDDQLASLQTLSDVMATGYHAALNAEVKKGDTVAVIGDGAVGLAGVIGAKLLGAEKIILLSHHDDRAQLGKEFGATDIVSSRDDQAVKDVLALTKENAGADAFLECVGAESAIEQAGQIARPGAVIGRVGVPHAEPKSNQLFWKNVGLRGGIASVTKPDKEVLLQAVLDGKINPGKVFTKSFDLDHIQEAYEAMSNREAIKSLIIVNEK*
>MNKKLCJA_01121 group_17793
MKKFNIKKVSLAAAALGLAAGGASLLAINQANASTGTQTQQSQSNNTEQNQSNTGTASINLSQEDAVNKFYEKYGSKSIKEIELEQKKNSYVYEIEGFDSQNEYKVKIDASNGNILKAESEKLDSDDEAQALDLNNMMTREQATQLAQTQVSGQPVEWSLEMDDDQPIWKVEFEDGGKKTEVEIDAKNQKIIKTETEDDEKDHDKDYEKEKNDSQEHQNTDED*
>MNKKLCJA_01122 group_3137
MINAHPANHYLLGDEGYLSKNLATNLKHMGYVLWTPYRKNMQGARRHNDHQLMAIRRSIESDFSLLSYYNAENNRARSPVGFQQRLEIAILAYNMAYCLERFN*
>MNKKLCJA_01123 yjeM_2
LDDENSQTKKSLTTMSLVLMIITTVYGFGNVSVSYEQMTYAGIIWFILAGVCFFFPAGLMMAEYGSAFHDAQGGIYSWLAGSVGQK*
>MNKKLCJA_01124 group_1271
MSSIGGWFMIVMNAVFILASLTVLIMNHGQLAQPITGWQSFIISPNKSFQTPITIISFVVYAVFAYGGMETVGGVIDSMKHPEKDFPKGLIIGSLFTIISYVLMIFMTGFSVNYQKDILAANANTGNITYTVYGTLGKAFGTALHLDPNTSLLIGKFFTRAIALSGLMGMTGALFVLLYSPIKSFIMGSDPRLWPKAATKLNKHGIPANAMWAQTVFVCLLIAVVSFGGSAATSFYQILTDMGNVAATAPYIFLIGAFPFFLKKDYPRKFRVFTNYKWTVALVVFVELIVCTGIIFTVLQPVLEHRYATAFWTSFGPIFFGLVAYRVSKKKHGLKDLD*
>MNKKLCJA_01125 group_6505
MINLFKVHGSQNHFFILDQTQFEHELSDAELKNFTQKITNPQTGLLHGADGVLVVNHPVHSNSLGQMRVINADGSEASMCGNGLRTVARYLSEKTGKDNFLVDTMNASLRVRREKDFASNVPAFAVEISPVRFNKEALPFDNLGQERIIDAWLPEIYPGLRFTSIAVPNPHLISFVNQAEITGPILGIVGKKLNSNNPYFTDGVNVNFAQILDKNKLFVRTYERGVGFTNACGTGMSATSLALTLTHPEIGNLNTPISVYNPGGMVKTIVHYEKNSYWIELIGNATFTHRIKLSEADLRKGDFSNVQIQKTAEQSAYEKFIANLPKFNDITTLA*
>MNKKLCJA_01126 yclM_1
MKIVKFGGSSLATGESVAQAIQIILSDPQRQVMVVSAPGKRNTTDIKVTDLLIKYADLALKHKNCVEIVNKIFSRYQEIGHYFGLADTELSIIKQILLELPNQGYPNEKYLLAAFKAHGERLNARLITLILRHQGINSRFLDPAEAGLIVTGEPNDAIVNPESYLNLDQIKIKADERIVFPGFFGMTPSGNIATFSRGGSDITGAILARGFHADLYENFTDVNGIFAANPHIIEHPQSIKKMTYREMRELSYAGFSVFHDEALIPAIQGQIPINVKNTHDPSNPGTMIVPEKDFVPDNAITGVTSQKHFSALYLHKYLLNKEAGFTLRILQILYQHNIPYEHMPSGIDDITIIFNNDFLNDQLIDQICNEIQATINPDQLEWIEDYAIIMVVGEGMRQKHTISRQIIDSLGDHDISPQMINQGASQISIMIGTKKEKADEAVKIIYQKFFN*
>MNKKLCJA_01127 lysA
MNSQIAVDQINEQGHLTIGGVDIVELAQKYGTPLVVYDVDQIRRQIRAFKKVFEEENMAYAVSYASKAFAAIAMYQVIAEEGAYTDVVSAGELFTAIKANFPMERVSFHGNNKSLTELEMAVKNHVGKIIIDNFHEIQLLAQVLKKYDATISVMLRIAPGISAHTHEYDQTGQIDSKFGFDLESGQAEKALKQVLANPRMKMLGIHAHIGSQIFALNGFEMGAQKLMVVAQDWREKYGYLAQVINVGGGFGIKYTQEDHPLRPEEFVKTIVKVIKTEAEKMNYPLPEIDIEPGRSIVGPAGYNLYTVGSRKDIPGYRSYITVDGGMGDNIRPALYQAKYETVLATDPQAPLTEHVRIAGKYCESGDILAEDQALPQVKAGDLLAMLDTGAYGYSMASNYNRNPRPAVVFAENGKAKLVIKRESLEDLVHLDQSYLN*
>MNKKLCJA_01128 dapH
MAKLDAKSIIDYIGNAPKKTPVKVFIKGDLAQIDFPKEIENFTEAHSGAIFGDWKDIEPFLKENHQITAYHIENDARNSAVPLLDFKKVNARIEPGAIIRDQVVIGNNAVIMMGAIINIGAEIGANTMIDMGVVLGGRAIVGQHCHIGAGSVLAGVIEPASAKPVQIDDNVMIGANAVVIEGVHVGEGAVIAAGAVVTHDVPAHTMVAGVPAKIIKKVDEKTSSKTELEDNLRKL*
>MNKKLCJA_01129 ykuR
MSVLSESELIQIRRHLHQIPELALAEKETHDYLIEVIQKFKQDYLEVEIPSTLPTAILVLVKGRKPHRTIGYRADIDALPVTEKTGLAFSSKHEGVMHACGHDIHMTVALGLLSYFSENQPQDNLLFFFQPAEESQSGGMQAYEKRIFHDQFKPDEFYGLHDNPALPAGSIGCRMGTLFAGTTEVNIDILGKSGHAAFPQDANDTVVAAASLIMQVQTIISRSIDPIQSGVITLGKIEAGTIRNVIAGQARIEGTIRGLTQNMILTIDQRLKEICLGIEKSFGVEVKLDLNQGGYWPVENNPQLTKNFISYMKSQPTVNFITTEPKMTGEDFGFLLTKFPGTMFWLGVGNPDSQLHTATLNPDEKSIQRGVDAIKGFLINRMRQ*
>MNKKLCJA_01130 dapA
MATLIDADLLTAIVTPFDENQKIDFASLEKLVNYLIDQGCNGFVVGGTTGETPTLTHDEKIDLYQHFGQIVNGRVPVIAGTGSNDTATTIAFTNEVAQIKGIDYALVVVPPYNKPDQRSMIAHFSAVNAQTKMPIMIYNIPGRTGVKMEKETVVQLSRLKNIKGIKQCASLEEMEYIIDHKDPNFLVFSGEDTQALPARLLGANGVISVASHLYCKQMRRMFDDLYEGNYPEAGTIQRWLTPKMQALFMYPSPAPVKAALNAQGFIVGGCRLPLVALGDEEKEKLAQHLGLNANALMQKLPLNLGKDW*
>MNKKLCJA_01131 dapB
MPKKVLIAGFTGAMGQKAVSLVNQLPNFELVAGFAPKAVNEPERYHLPKTAQIFNQLSQIPDHAADIWIDFTTPAAVYDNVYFALTHQIKPIVGTTGLSDDQEATLIELAKKEKLGGLIAPNFGMSAVLLMKFAEEAAKYFPDVEIIEMHHADKKDAPSGTALATAKMIAQNRPEHQTAPDETETLANVRGGDYQGIKIHSVRLPGYIAHEQVLFGGPGEALTIRQDSFDRDSFMSGVKVALEKVDQLTELVIGLENIL*
>MNKKLCJA_01132 dapX_2
MPELANDLALSKKIQSVKASGIRIFDNKVSTIPGIIKLTLGEPDMNTPEHVKTAAIESIRNNDSHYAPQKGKLELRQAISNYLKKASGVVYDPETEIVVTVGATEAINATLFSITNRGDKVAIPTPVFSLYWPVATLADADYVLMNTSEDNFKLTPERLESTLKEESNIKAVILNYPVNPTGVEYTESEIRALAEVIKAHNLYVITDEIYSTLTYGVKHFSIASVIPERAIYISGLSKSHAMTGYRLGYVAGPAKIMEQIGKVHGLMVTTTTDSSQAAATEALEHGLDDPEKYRKIYQRRRDFVLDELAKMGMQAVKPQGAFYIFAKIPAKYGKNDMQFALDLAFEAKVGITPGSAFGPGGEGYVRMSYASSDENLHEAMERMKNFLRGKK*
>MNKKLCJA_01133 asd
MVKEYNVAILGATGAVGRRMIEQLEQSTIPVKSLKLLASSRSAGTVLKFKDQDLTVEETTPGSFDGVDLVLSSAGGAVSKKFLPEAVKRGAVCVDNTSAFRMEPDVPLVVPEVNPEALKKHHGIIANPNCSTIQMVMALEPVRRKFGLKQIIVSTYQAASGAGQAAIDELKKESQDYLDGKDMQADAHILPTKGDKKHYPLAFNLLPQIDVLEDSGYSHEEWKMIHETKKIMLNDMNAKDIKVTATCVRVPVSISHGESVYFTVEDETATAQDIKDAVAAFPGNVLEDDIKHQIYPQPINATGKRETFVGRIRPDYENKGAFNMWIVADNLLKGAAWNTVENAEYLVKMNLL*
>MNKKLCJA_01134 fmtA
LKTLKKFGIAFILFCSSCLIMSNHAVQAKSYSNKQLRQYTLKMMKKHHLRGSIEIVKNGHAQRVSLGYGYYSKRLKNGNTKLLYPVGSLQKMVTAAIITQLIYQKKFNQNTKISRWYPNLKHANQITVGQLMTHTSGINVIGTESNHGVNFSENGAINWTIAQANARENTGRSKFNYNNANYVLLAGIISKVTGKSYAANVKQRVIRSLKLKQTYIYQQIPRSKTDAISYLYSGGKNYNASTYANRNVVSQLPGAGNLFSTANDYYKIQSGMQNGKILTKKQFHYLGHLSSKVNTYSGGFYLKKNQTLKVAYGNFGDTHFVNWMQLTTDNQNGIVMFLNQTYGSKNHIRAIGYNILKHIKANTFIKG*
>MNKKLCJA_01135 group_3887
MYPDNNILTYLKWRGDVDFSTSPFNDIDALVLSIFSYLELPGIVKSNGTTISLEKAAKLYFADDHPRYDNLQYQELFKLMAHADRFKNAKLSYFISTLTEHTQFSAIKIELTDGTNFIAFRGTDDSLIGWKEDFEISFKITVAQQQAVKLLETILKADDQDYYLGGHSKGGNLAEYAAINIEPKLRKRIKRIYTFDSPGIAEEVGAQLPNKYLQNTLRRFVPDFSVIGRLFESKNIPATIVGSTRKGLSQHDAFSWQIIGSNFDTRRHRNAQSQVYNQLINQWIGNATLEERESLTNDLFSALSSSGATKINELDKNGFGGFGAILFSLADSSRRTRFVFGSLFSSIWQTIKSQQLTKALFSTDTIVGWVLVVFGIISLTLPQYAVRAFGALVAFTGIGFSVHQILTTAKSSLKDRQKNFFIISYLVVFALSTALISNNRLLIFLAHYFLGLFLIIYSYIRIRQLVFRKLPGIFQITIVAIEALIAFALGIIVVVNPSAFNRRAIIIIGILLIAYGFFKLVGELFGQRSKMPKNHR*
>MNKKLCJA_01136 group_4367
MKVIEKFADEVINSGAYEPLDRVYVINKIRALVGDEASSVEANDEQTSVKQLVDLAVQNKKISDDVTSREVLNDQLYDLITPTPSKTNGIFWQKMQKSPEKATDWFYKLCENNNYVKKEAIAKNVVFSGTSSKGHGLEITINLSKPEKDPKAIAAAAHATGKKYPQCALCLENEGYLGGYGKNARSNLRIIRMNIGGRPWGFQYSPYAYFNEHCIFLDQKHIPMVINQQTLINLVEIEKTLPHYFVGSNADLPIVGGSMLAHEHYQGGRHTFPMMKAKIKKNVVFDDYPEVVAGIVDWPMSDLRLISDNSLDLIELGAKIINFWDHYSDSARQIKAFDGKTRHHTVTPIMHREGKNFVLDLVLRDNNTSENYPLGIFHPHKELWHIKKENIGLIEVMGRAILPGRLKSELEEVKKYWLGQDNKMAISHKEWADQIKAEQNITAENVDAVMQQALVEVFEQVLQDAGVFKNNADGDEGWDKFITALTRQI*
>MNKKLCJA_01137 galK_2
MNKEELLKEYETTFGEKGKDVFFSPGRINVIGEHTDYNGGHVFPAAISLGVYGVYGPREDKKVCLFSGNVDGDIVEFDIDDTTVEKDDRFWANYFKGMITYLREKYDNIDHGFNLYIKANLPSGSGLSSSAAIEMLMGIILKDEFNLDVDRIALAKMGQRTENEFVGLNSGIMDQFACIMGKKDSAIFLDCNTLDYEYKPLALGDYEIIIMATNKPHTLADSAYNDRVRECHDAVKKLQAKLDIKTLGELDNDTFDEYAYLINNETEIKRARHAVSENQRTLRATKAMQNGDLEKLGRLIDASHVSLHYDYEVTGQELDTLAEASWAQPGVLGARMIGGGFGGSAIAIVKKDQAEAFKKNVGKIYRDKIGYDASFYDAEIVDGTKRI*
>MNKKLCJA_01138 lacZ
MTQLKRFLYGGDYNPDQWPEDTWSEDIKVFKKADLNSATINVFSWSLLESREGQYDFSKLDRIIQELSDANFDIVLATSTAAMPAWMFKKYPDVARVDYQGRRHVFGARHNFCPNSKNYQVLASKLVEKIAERYSNKPHIAVWHVNNEYGGNCYCENCQNAFRTWLKSKYQTLDNLNEAWNMNVWSHTIHDWDQIVVPNELGDAWGPEGSETIVAGLSIDYLRFQSDSLQNLFQMEKSIIKKYDTNTPVTTNFHGLPNKMVDYQKWAKDQDIISYDSYPTYDAPKYLPAFLYDLMRSLKHQPFMLMESAPSQVNWQPYSPLKRPGQMAATELQAVAHGADTVQFFQLKQAVGGSEKFHSAVIAHSQRTDTRVFHELEDLGKKLKKIGPTVLGSKTKARAAIVFDWDNFWSYEYVDGISQDFNYMESILDYYRQFYERNIPTDVISVDDDFSQYDLVVAPVLYMVKAGLSKKINAYVKNGGNFVTTYMSGMVNNSDNVYLGGYPGPLKDVMGIWVEESDAIVPGHKTIVSLNGKDYKAGLVCDLIHPENAKVLAKYSNEFYAGTAAVTENKYGQGKAWYVGTKLDHIGLTQLFNHIVLTANVESLVGDSHKLEVTKRVTQSGQELYFVLNMSNEERKLPQKFVEYQNILTGQQAHDQMKAWDVQILVK*
>MNKKLCJA_01139 lacS
MTHSDKSGKQILSYASFCLGNLGHSAFYGVMSTYFIIFITSSMFSGLNQSVADKLIGLITGLMVVIRIAELVIDPILGNIVDNTKTRWGKFKPWILIGTLVSAALLLVLFTGIFGLAQKSWILFAILFVLIYISFDVFYSLSDVSYWGMVPALSEDSHARGIYTSLGAFSGTIGWNGLTIIVVPLVTAVTYAVTGKHEEGAPGWLAFAAVISALAIVCALIVCFGTKEKHNIIRNSAKQKTSLGQVFGAIFHNDQILWPSLAYLLYSLAYVITNGVLFYMYKFVIGKPNDFWVVGVIATIIGFCISPMFPILNKYIPRKWLFIAGQTCMVLAYVLFIFGRDNVFLMDLGLVLLNINFAQLVTVLTLTDAIEYGQLKNGQRNEAVVLAVRPMIDKFTGAVSNALVGYIAIAAGMTGSATAADMTAHDISTFNMVALYIPLALAVLSIVVFLTKVTLSEKKHAEVVEELKDQLAEGKIEKNESNTQVRPQDQTIYAPADGKLMKMAEVIDEDGKPFPGKGFAIKPDSGNIYAPFDGVVRFTFGTKHAFEIVSNNGLQVVVHVGLGTVNLRGEGFETYYDDGQKVKKGDLLLEFDRNLALKNGYQDTVVTFYTQPGRIVKSSEIEAGKIVEHGEKVLDVQFK*
>MNKKLCJA_01140 lacR
MTTIKEIAQESGYSSATVSRLLNNDPNLSITADTKNKILEIANKLGYWKDHQEKKIRPTIALLYRVNHEEQLQDEYFTSLKQALISTVEAESLQMKTFYDADDLIKHASLFQGFIGVGAAPIENATLKKLHEVLPNGVFVDTNPAPELFDSIRPNLTLTVKNAIDLFLDKGYQRIGFIGGIGPKHDHIQEVDVRATAFAEYIKVRGKSDELMFVNGPFSVANGYKLGKEVLAKCKNKLPDAFLIASDTLAVGVLQAFNENNVNVPKDTAILSINNSNVVKYVSPPLSSYNIDQQEMIDMALNMLTNLIIQPNRAHIDVNMNTNLVVRKSFVPKK*
>MNKKLCJA_01141 lacL
MKANLSWLDDPEVFRVNQVPAHSDHPYFKNYREWQKQTSSFVQSLNGDWCFKFSANPQTRPVDFFKTDFDSSSFDHIPVPSEIELNNYAQNQYINTLFPWEGKIYRRPAYTINQKATDSFSKGADNTVGSYIKHFDLNSTLRGRDVHIVFEGVERAMYVWLNGHFVGYAEDSFTPSEFDLTPYIKNKNNILAVEVFKHSTASFLEDQDMFRFSGIFRSVELLGLPETHLTDLDLKPEVTNNYQDGIFNAQLHFTGKNTGSVHLFVEDINGKTLLEKKAPISLTIKIEKELFKNVHLWDNHDPYLYQLIIEVHAENGDLLELIPYQFGFRKIEINSDKVVLLNGQRLIINGVNRHEWNMKRGRSITLTDMKQDIHAFKENNINAVRTCHYPNQIPWYYLCDQNGIYVMAENNLESHGTWQKMGQVEPSDNVPGSIPEWREAVIDRARNNYETLKNHTAILFWSLGNESYAGENIAAMNKFYKAHDHSRLTHYEGVVHTPELKDKISDLESWMYLPPKDVEEYLKNKPQKPFLECEYMHDMGNSDGGMGSYIKLLDQYPQYLGGFIWDFIDQALLVHDPVSGQEVLRYGGDFDDRHSDYEFSGDGLMFADRTPKPAMQEVKYYYGLHK*
>MNKKLCJA_01142 lacM
MAYTNNLHIIYGDATLGINTPDKQYIFSYEKGGLESLKIKGKEWFYRVPTPTFWRATTDNDRGNGFNLKAAQWLGADMFSHCTEIQLKVDQHDFADLPIAPLNNQFSNHEYASKVEITFIYETLTIPKTKVEITYQINNNGHVTIKMRYFGKKDLPPLPVIGMRFIIPTLASGFEYEGLSGETYPDRMAGASAGSFKIKGLPVTKYLVPQENGMHMQTHKLKITRNTTLNNADHSNEDFDLTVEQTDKPFNFSCLPYTAEELENATHIEELPLARRTVLVIAGAVRGVGGIDSWGTDVEDQYQIDPSQDHEFSFRLN*
>MNKKLCJA_01143 galE
MKVLVVGGAGYIGSHAVRELVKEGNDVVVLDALYTGHRKAVDPKAKFYQGDIEDTFLVSKILRDEKIDAVMHFAAYSLVPESVKKPLKYYDNNVTGMISLLQAMNDAGVKYLVFSSSAATYGIPKKLPITEDTPLDPINPYGETKMMMEKIMAWADKADGIKYTALRYFNVAGAASDGTIGEDHAPETHLIPNILKSAISGDGKFTIFGDDYDTKDGTNVRDYVQVEDLIDAHILALKHMMETNKSDVFNLGTAQGYSNLEILNAAKKVTGIDIPYTMGPRRGGDPDSLVADSTKARTILGWKPKHESVDDVIATAWNWHKSHPKGYEDK*
>MNKKLCJA_01144 group_6516
VKNYVDEKQFKADVRRYAREHNIKGNEIGRLWQEIMLDDLLERISVSKYRDNFILKGGFLLSAIVGIDKRSTEDIDAEIKGLDLTEKQIAKVFEEICQIKLAGDLLSISLSEIEQIHEHEEYKGYRLHFNASFRKIRYPLKVDVSTGDVITPREIEYSYKLHLEDRHINIWAYTMETIVAEKLETVITRGIANTRMKDLYDLFILQRERINLATLKSAFANTTNYRESIFWTGQDIDYKYCLRQVDIIAENSNMQNLWNRYVRKHPFAKGITFTQVIQAVQTWLTKLEFEK*
>MNKKLCJA_01145 group_16362
MKQKSLISQLAKIHNGTITHRELALNGVSSYSISKAVQDGTLEKIRPGIYLFGDDTEDIFYSLQQKYKKGIYSLETALYLWGLSDQYPFSLDMTFPRGYNNPTLDIEINPHIQTKSLATQGITQTESFNGNVINLYTPERTLAEILRPINAVDIEIITNAFKMWNKEKKKDINTLMSFAEKFRVTRKVNSYLEVLL*
>MNKKLCJA_01146 group_1476
VTNHAYLANHYMDTIWGQNPYLVIDEAHRFTDNVVSSRNDSLRFEALWGVLSHLRNLLYFSDESVEAQFNDDVQLNLLLKKIDPKILELIQLINELQKQLYFQRDNAVNRTVLANGNLELSFQGKSLFGGNSKFKAILPKFQQKLEEVRDLTNQVLFELYNEQERMLANVEVLVNEITEQIDRLDYYSEKGYQLADLLSDQKGLEQDGFILMITNLDDPLSTNLDWLMLDAGEVLKQIYSRFDHIAFVSATLTSNRNFEYAINQLALTELHPVEYIGKSTFNIKKHLQVLAVNNMPSPDSEEFEKTIAQILLSDIQDKHHVLVLMTNLEKIKTVFTMIMNEPQLKDFEILAQGLSGSNNRIAKRFVIAKKSIIIGADSFWEGIDFHDCGIDTVFAAKIPFESPDQPEVRLRQKKLEDQGIDSFTKDSLPRAVIRFRQGMGRLIRGEQDHGQFVILDPRLWTKDYGQEFLQTIPVKVEKVTREELKKKLENK*
>MNKKLCJA_01147 group_13603
MLQDDTRQTIKFVSWVIGLIIVAFLASIAIFYYAGSRSRGNDQKVTQLATSKTPIRKIQNYYHLDRGTSSYAIAGTNNKGKQYYFIYLPNSKKAYLYPAAKGITESKIKNKFKSIHTDATINNINLGWYKGEVVWEVAYKKQNGNLGYTLYEFKNGNDISEVDNL*
>MNKKLCJA_01148 asnS
MTELISIKDSSKHVDEEVKMHVWLTDKRSSGKIIFLQLRDGTAFFQGVVRKNDVSEEVFDAAKSLRQEASFYITGTVHEDARSHFGYEIQITDLKVVSNNEGYPIGNKEHGVDFLLDHRHLWLRSKKPFAIMQIRNTMFKATVDFFEKEGFIKFDAPIFMHSAPEGTTQLFHVEYFDHDAYLSQSGQLYGEAGAMAYGKIFTFGPTFRAEESKGRRHMTEFWMMEPEMAWMHQDESLDIQERYLAYMVKQVLENNEYELKILGRDPEKLRPTTEGNFVRLPYDDAIKMLQDAGRDIKWGDDFGAPDEGYISEQYDRPVFIVNYPTSIKPFYMKKNPDNPKEYLCADVIAPEGYGEIFGGSEREGNYEILKQQILDAGLNLEDYQWYLDLRKFGGVPHSGFGMGFERTIAWVCHLDHIREAIPFPRLINRMQP*
>MNKKLCJA_01149 dnaD
LEFNDYRALGFTTLQNGLIAYYPQLGISDAELILIIQLEAFSQRGESFPSNEKIAANTNLSVSDVGNLIQRLIERNYLTIEQMTDSQDKIGNKYSLNKLYNALDHYIDQNVLIKDKKKDKTVSVANNLENNPLNYLSRKVEVEFGRYLSPIEREEIAQWLSVDHYAPELIELALREAVLSQAYSLKYIDRVLLNWQRHSLKTTDEVERFLKRNR*
>MNKKLCJA_01150 nth
MTEDLLSDEEARRVLKKILALYPDAQGELQWDTNFHLLCAVMLSAQTTDKMVNRVMPSFSKMFPTPEVLAKAPIEEIEHEIKTIGLFRSKAKHLKATAQILVDKYNGQVPKDKKLLMTLPGVGEKTANVVLAEGYGVPAIAVDTHVSRISKKFHIVDDKATPHEVEKRLEAILPKSEWIKTHHAMILFGRYTMPARAKGDPYSYLNSEK*
>MNKKLCJA_01151 ponA
MADNNNNMKRESRRDYHGRRPSSGHLWIRIIKWIFLLIFLIVISGIGLFAFYAKDAPNISQDQLQSGKSSSLYTNNGKFLLSLGSEKRIYVKNKDIPQQLKDAVVSVEDKRFYKDKLGVDPIRIIGSMLTNAKSNSIAAGGSTITQQLVKLTVFSTAASQRTLKRKAQEAWLAMKVQHEFSKDQILEFYINKVFMNYGNYGMGTASNYYYGKPLSKLDLAQTALIAGMPNAPVAYDPYLYPQKAKYRRDIVLKTMLQNDKITKAEYNQAVAEPISKGLKSHRNNNESKIRKIDDPYIKEVISEVKSKGFDPYHDNLKITINIDQKAQNKLYELANNGSVPFTNNKMQIGATVVDPNNGHVVAILGGRHLPSVQLGLDRAVQTGRSTGSSIKPVLDYAPAIQYLNWSTAKMIDDSKYVYPGTNIQLYDWDNKYDGMMTMRHALEQSRNVPAIKTLAEVGVKRASAFARRMGVNVSPKSGLSVAIGANASSLQMTGAYSAFATMGVYHKPQFVSKIETPDGLTRNYDSNGVRVMKKSTAYMITDMLKGVIKRGSGTNAKIADLYQAGKTGTVKYSDEDLAKYPSYNSTPKDSWFVGYTRSYVMGVWTGYDNLKDGTISGIGQQSAQLMYKSMMTYLMNNKPNLDWKQPSSVVRAKIVNNSNPPELATGGGTWQLFVRGHTPAGIGNSAASYDEDDEETDTSSDNTGTTPSSSRTAVTQSSSSRENGSSSQSNSSQRASSSQRRTQSSSTQQSSSTRKPEEESHERNDDSDND*
>MNKKLCJA_01152 recU
MVKYPSGSLAAFRKPVTKKDEHPVHRSYHHKKGVNFSDRGMTLEQQINESNKYYLMEEIAVVHKKPTPIQIVKVDYPKRSKAVIREAYFRQASTTDYNGVYKGYYLDFEAKETRNKTNFPLKNFHEHQIFHLDECLKQQGICFTIIRFASLERYFVTPASFVIRAWRKKDKSSMTLKEIENNSFEIKSGFRPTLPYLKAVDKFIADRKR*
>MNKKLCJA_01153 group_16365
MQRLWVTGYRSYELNVFGDRDPKITVIKYALKNYLTSLLDDGQLDWIITGANLGVEQWTAEVGLELGEKYPVRTSIMIPYEEFANRWNDSNKAKFLNLKEKVDFFASTSNTPYQSPLQLRNYQNFMIQHTDRALMIYDSEHPGKPKYDYNLIQKYQETKEYPLDLIDFYDLQDAAEEYQENHQINHFSE*
>MNKKLCJA_01154 gpsB_2
MANLNDIKLSGQDILKKQFKSKVKGYDPDEVDAYLDEVISDYTTFQQIIEDLYGQIGTLQRQLMDEKQKAKKTVEAEEEKVKTYMPTHRRSAPVKFAEDADDTQGEISTNMAIIQRISTLERKVYNLEQHVYGLKH*
>MNKKLCJA_01155 rlmL
MKEYQLYATMGAGFESVVNKELQSMGYKTRVENGRVFFKGGQEDIVRTNLWLRTADRIKILLKEFRATDFDTLFNEIYDFDWAELLPVDAKFPVQGRAVKSKLHSEPDVQSIVKKAIVNKMVDQYHRRGFLPETGNEYPLDIHIYKNVARISLDTTGASLFKRGYRVEHGGAPMKENFAAGLLKLTPYNGTHPLIDPMTGSGTLAIEAALIAKNIAPGTWRKFSFDGFDWFNPKLHNEVLAKAKSEVKPLEAPIWASDIDQSVLEVAKLNAHNAGVLQDIRFKQIAVKDFTTDLENGIIIANPPYGKRLKDRESAEELYRQMGEVLRPLSSFSQYYLTADPNFEKCFGAKATKKRKLFNGNLRVDFYQYWANRR*
>MNKKLCJA_01156 group_8065
MITKELNTEFWVISDTHLIADSLHDEGQAFSRMQKTSQGKDLYYQEIALSAFMRMAQRKKPAAIIVTGDVTFNGERVSAEKFAQIFKPLKETKVLVLPGNHDIFDGWAREFRGKKQFYAGEISPMFWRSIFDKSYREALDEDDNSLAYSVQLNPQYLLVLADSNIYGKEETTEAPHTHGEIGKVQLKWIEKQFRYAQEHQLRPVLFMHHNLYAHNPAVNKGYVVDDAVELRRLCARYNVKLAFSGHIHAQNIMGPQDMTPTTEIVTSSFCSNDQGYGVVRVHSRHITYVRRNFDMTRYLTDEEKENYTLVHYHKYLKDLQLGSISADMMQSELNQYHEDIELVRAMGNLFGWMNYHFFNGHNHIKASELNKIHASKEYQVLIKHHPEYRLYLKTLYDTSDHSNLQVKIRY*
>MNKKLCJA_01157 group_17796
MLKDETKFDQLGQKLFMKGVLQDFEKKNGPIKGRMMVTEGKIPPEMLTKLQSELMNSSNWIVVEGSFDFYNYTVGMIVDLTTGKPLANGWLVPQLGHPGMQPAEKWQEFLIEKVVDAIDEKGKINLPLYVWISDRSDLTKTDQDL*
>MNKKLCJA_01158 rdgB
MDSLLFTTYDQNKINELQDKLNQLSLPIKVVGLAEVDYAPQKSYSEATFLSNARATAHRLAEFTNLPTLSESSGLSVDYLLNSLGILPYHHNGQDDKAKLLGYLGGVSSEKRTASYYTTFVFTWPGQESNDIVSAGRISGLIAKYPHGSSNYGYDALFVVPELGKTFAEMNLNERNSISHRNNTLNKLLCDLPDWWDAQKSAQAINN*
>MNKKLCJA_01159 potB_2
MKIKSSFWLLFPAFISVLIFAFFPLIQIAIPTFQDSKGFLHLYTEFLKNTYNLHVIGRTFKIALLTMIIVLILGIPISLWIARQKSKVRSILTIIILFPMLTNAVVRNFAWIIILGRNGILNKFLMSIHLINSPLNILYTDTAIIIGSETVK*
>MNKKLCJA_01160 rihC_2
MKKPVIISTDPGIDDAVALAICLFSPAIEVKSIIATNGNVNAQQALINILKLEKFFGKSIPVVKGVERSLVKQSIRAKEIHGKSGMDGYDFPNPSFELVDHGISPVAIHKIVAASSEKVTLIGIAPLTDYALYVRLYPDDIKNIKELIIMGGAMGRGNYGIYSEFNIASDPEAAKIIFESGLKIRVAPLELGAQAKIMPEVSNQIRQLGKAGDMFYDLFKKFRGGSFQTGLKIYDALAAGVLLNPQMFKFKNTHVEIDVQTGYTYGASLMDFKNKLDLPNNAEIAVSVDPEIFSKWFVEALSKTR*
>MNKKLCJA_01161 infC
MSKSDALRRASDAGLDLALISPNAKPPVARIMDYGKYRFEQQKKLKEARKNSKTVSVKEIRLSPTIEGNDFETKLKHVRKFISKEGAKVRVSIRFRGRAITHKELGQQVLEKMAEVTSDIANVISKPKMEGRSMFLMLAPKSDKDKKKK*
>MNKKLCJA_01162 rpmI
MPKMKTHRASAKRFKRTANGGLKRHHAFTGHRFHGKTKKQRRHLRKAAMVSKSDMKRIKQMVAQMH*
>MNKKLCJA_01163 rplT
MPRVKGGTVTRQRRKKIMKLAKGYRGAKHMQFKAASTQLFVSYKYAFRDRRRRKSEFRKLWIARINAAARQNDISYSKLMHGLKLAGVDMNRKMLADIAYNDSKTFAQLAETAKKALN*
>MNKKLCJA_01164 add
MRKFIDLHLHLDGSVPVATVKKLMQEHHMPQLTDQKLRQELSVDNSCASLEQFLEKFDLPNQLMKTKHDLEMIVFDLLCELKQQGLVYAEIRFAPQLHTKNGLTQRQVIAAAVSGITKFYQKQKADKDQPELHAGLILCLMRFAHNEKENMETVELAKEFLGHGVVGLDLAGAEGPIPHINYQHFFNRAQELHLPYTIHAGEAAGPDSIRQALKIGAKRIGHGIRCTEDPALTQYLIDHQIILECCATSNMNTKAFDQIDSYPIKKLLHMGMKVTLNSDDMIVSNTNLPHEYQLLEEKTALTPEEETTLYLNAVDAAFTTPDEKIRLRALIQK*
>MNKKLCJA_01165 group_8066
MIKAQVVELKPNKTMQQELDKLCDYRRYCWNQALATWQDMYEARTLDKDNNPSPNERRIRDELVDNKADWQFALSARCLQLAVKDLANAWKNFFDKAQPDWGKPHFKSKKAPRQGFKTDRAKVVNGKLRLDKPRGIKTWFDIPTYEALKMKQIKVASVFRERGHYYAALSYEEETLVKPRTGRKTAVDVNVGHFNYTGGKINVLPSRLQKLYKRIKHYQRMLAKKRRANGKLAGQSNNYVQVRTKLQRDYRKVANIQNDLLQKFTTKLVNNYDQIVIEDLAVKQMMMTHVASKGMQRSLFSKFRQILTYKCEWYGKELILADKTYPSTQRCANCGYVKKGDEKITLQGNQKHHTKHNEYICYECGYTNDRDDNAVLNLLALAK*
>MNKKLCJA_01166 gph_1
MLFRPKYTIDTIYNLDPQKLNEMDIKAVFSDLDNTLLAWNKFETAKEMDNFNQKLAKAGITLVVISNNNAQRVGKVLDPYHIEFVAKSRKPLPFAITKKREAMHLQKDQVMMVGDQLITDMQAGNLAGVKTVLVKPLVETDKWNTRINRFFEKIIFFFLGLSHRVTFKKELSNG*
>MNKKLCJA_01167 yqeH
MDEDIICIGCGAKLQSDDPEKAGYLPKSALDKAKQEENADVYCQRCFRLRHYNEIMPVDLNNDDFLALLNSLGQKKALIVNVVDLFDFSNSLLSSLKRFVGNNDFILVGNKFDLFPKNSKQSKIKDWMRQEANRMGLYPKEIFLVSAKKKLNLEDLIAYINKQSQDKDVYFVGTTNVGKSTLINAIIDMMGDIQDLITASRFPGTTLDKIEIPLENGHFLIDTPGIMTENQLATHLNAKDLELVSPKKPLKPATYQLLPGNTLFLAGLGRIDYLKGESTSFTVYVARGMYIHRTKTANADDFYKKHKGELLSPPAADDEMAPLKGQEFRTEYKSDLLFGGIGFVTVPKGCVVKTYTPDGIGLGIRRALI*
>MNKKLCJA_01168 group_17797
MVNPKCIEKMPTAKVEAELEQEQGKGRQIGIMGGTFNPVHIAHLVAAEQAMTKLKLDEVWFIPDNIPPHKNAPLTSAKDRATMLDLATRDNPNFRVKLLELFRGGVSYTVDTMRYLKEKAPQNDYYLIMGSDQVNSFHTWKEAPTLAKLVTLVGIRRPGYPQDPQYPMIWVDAPDIRLSSTAIRRSVATGTSIRYLVPEAVREYIEEKGLYLDETNF*
>MNKKLCJA_01169 nadD
LTKLIFKNTYSPFSSEQIVAKEKANMKKKRFEHCVRVSETARKLAKLNGYDEEKAALAGFVHDYAKQVPVEEYRKVIKEQDFDPDLLNWNRAIWHGIVGIFFIERDLKIRDPEILTAVRRHTTGDTKMTTLDKIIFVADFIEPGRDFPGVEEARKVAYASLDEGVGYELQHTLEFLIENKNKVYPRTLEAYNVWGIK*
>MNKKLCJA_01170 rsfS
LTSQEILDFTTQAISDRHGEDTEAYDMRGISILADYYVITSAGSNRQLHAIVNSIVDAAHENNYTDYRIEGTRDSNWLLLDLGDVVVNVFTKEAREFYNLEKLWANGKQVELKED*
>MNKKLCJA_01171 tmcAL
MSVVGIIAEFNPFHSGHEFLLNQARLVAGNDPIVVLMSGNYVQRGEMAIMSKWERAKVALQSGADLVFETPFSTAVEPADLFALGNIEQLAKLGVTDLVFGVEDANLNFAYLGKRIAEIPQNHMDFRDYSQTYSTQYNQMVAHEVGYEVNQPNAILGLAYSVANHNLGSPLNLHPVNRIGAGHDDLLQREKVVQSASAIRNLLLHGEDTKNLKYWMPKAEAMVLAEQKIYPNWNLLYPFLKYQIESSSVEELRHIYQMSEGLEYKMKQEIHLARDFTEFLRHIKSKRYTYSRLRRLSLYTLLNVTQDDILASFNHESLMLLGFSKVGRKYLKQQRKEFQTEIVSKVDKRSAKNGSLALQVRVDRLFEQIMGVDQNFGRRPIEV*
>MNKKLCJA_01172 group_13607
MLELSFSRIQNSKEPLTHIERDLEMRPEFFKRSKDLLIDAKNVKVSGDLFYQEPFVTGSFHVAADLVVPSSRSLKPVNYHEDFTFTENYLDRKPTKEELEENDTIVQVENDQIDLQTAVEDNILLHIPTTILTPEEKEKNIFPEGQGWEVVSETSFEEGKKNQVNPAFAKLKVLLDGQDNDKDNKNK*
>MNKKLCJA_01173 arlR
MAKILIIEDEKNLSRFVELELQHENYETVVENNGRKGLEDALSQDFDAILLDLMLPDLNGLEIARRVRQVKTTPIIMMTARDSVIDRVSGLDHGADDYIVKPFAIEELLARLRAVLRRVKIEKDASKVTVAKQKIVKFKDLTIETANRIVHRGDGKAIDLTKREYNLLMTLIENKNNVVSRDQLLNKIWGPESNIETNVVEVYVRYLRNKIDAPGQPSYIKTVRGTGYMVRDEDDDQE*
>MNKKLCJA_01174 group_6623
MIKNKDEEKEAKHSSLIVRWVSIVALTITVSFVIFSVVAYQIVSHQSMEQQQETSNNVVTTMDRTLSSIQDELEISNVIPALSPSTRRILRGGPAISKKDTENKAFSDSLISSISNPDINVAVYNKHDEIVFTNGNSAPKLKEFAGNQLEEVVNRKKGKMLLTYQKIYSEVNGKLTGYVVVSNSMTYYNSLMSNLLHWMVIISLIAIIIFIAISYILVVNVVRPIKTMSKVAKEVNADPNSEARIKELHRDDELEELATSINQMLDRMQGYIEQQKQFVGDVSHELRTPVAVIEGHLNLLERWGKDDPQILDESIKASLQEADRMKHLIQEMLDLTRAEQIDVQYPYEVSDVNEIIRRVVADMAMVHPDFKIQLDEDDLPDDTEIQMYHGHLEQLLVILIDNGIKYSTDRKQINVSAGVTKKNVNIIVQDFGEGISEEDQKKIFNRFYRVDKARTREKGGNGLGLSIAQKLVASYNGTISVESVEGQGSQFKLKFPRLTKKKAAKLRKLNEKKQMPKSNLEA*
>MNKKLCJA_01175 dps
MKYPKTKEILNQAVADTTQLMMVVRQQHWYMRGPEFLKLHPYLDKVMDELDEQRDLISERLITIDGSPYSSLQEVLDHTKIEAHPGEWGISTRERFATIIAGYRYLEHLYEEGIKVSDEEGDYGSNDILTSCHTDIEKRIWMMQAQIGEAPKIDR*
>MNKKLCJA_01176 group_19609
MAIMTEEFLDVLRDKGPATIVSINGKPASVVNTWSQYINVVADDTILIPAAGMHSIQNDLKADPEHALTIAVGSYNYPGTTGMGRGYHIHGSGKFITEGTYFDQMKAQFEWIRAVLVVKISDIEQKI*
>MNKKLCJA_01177 group_10489
MKKSERLNQELIYLSDKKVFHLKELEEHFAISERTALRDIADLEQLGLAFYTESGRNGGYHLTNSKLLLPIRFNTQEINAIFFALQAIRGISETPYSNAYDEIELKLVKSLPQNLQEQVKLQKQLVHFYSQPSLNEVKFFATLLKACIDNSLIEVENFQFVQGKQKLQLLDIFFQAGNWFCHAYNLDLKKWYVLRLDKFEAVRVLPTETKIMNKEPLTANLQKYEENYYQVPYSCLLTENGEQKVKYNSYPIINIVHDAGKIYLQGKYNREELHYLVDYLISLGSDVQVLQPSELKKNYLTKLKQIMKKY*
>MNKKLCJA_01178 group_17800
MADLCVDLVPLFTALPQDEKIKLERLVQHQNYQKGEIVIDPTVSANLVIVAHGSTKLYTLDETGHEDVLQVLHTGDYVGEDWLFGQVNTHSYVEATDNSEICLLRRQDFLKLIHQQPELSIRLLELSMTKISAMQKQIQLLTLPKVEERLFKYLQMYANEIGQNSFVLPLKLKDLALYLGTTPETLSRKFALLEEQGRLRRKLRQIDLI*
>MNKKLCJA_01179 group_13611
MNAQEKYQAELKQSDLDHHQPTAAAMTGHIISNLLVHSLKISQASLFAQGSASLFLADKATEWLNYEHEEFKRLNHLLVNNGESIPTTSKQFQEYTMLEEDGSSKYLAGEQQLFNLVKDFDTQILFITKAITLANDENWPELAANLIDLLAWIKEQIRVSQSFLGHDLKEGLYTEEDDDDF*
>MNKKLCJA_01180 copZ
MEKVMMKLAGMTCPSCLTKIEKAVDNLDGTDQIKVMFNAGKLKFTMDPDKVKAVDVKAAIEKMGYEVQGIKEKELN*
>MNKKLCJA_01181 zosA_2
MIKVQRFFIKYKKQILLLNTILLLLAEGSKWLLHLNLPYQLLMLVVGIIGVIPIVLTAISSIKVKLISIDVLVSLAVLGAFIIGEFNEAAIVTWLFMLGDFLEEVTLKKTRSAISDLTKMAPTTALVMQDDGSTKEEDVDFIDPGTRILVKTGDQIPVDGKIVSGSGYLNEASINGESSLANKKIGNQVYAGTILEDGTLTIETIAAGEDTTFGKIIEMVEEAQDTKSHAEKLINRFSKYYTPAVLVIAIIVGLITRDLKLAITVMVLGCPGALIIGVPVSTVAGIGNGAKNGIIFKGSQVMDQTRKIDEIAFDKTGTLTVGHPEVSAIKILKGQRNEIIRLAAQIEQQSNHPLAQAIAKLDNQASDVIKVETVKGKGLIATISGEKYYLGNQNLITENTHLNQELLHTINHLSNLGNSIVVFANADQSQLAVFGIKDQLRPEAKIALTRLKKLGVKKLVMLSGDNFKTAKQVAAELPIDEVYGEMLPADKAAFVKKEQEKGYHVAFIGDGINDSPALANADVAIAIGSGTDVAIDVSDIVLVKNDLRKVSYAIDLAKKTVLNMNENIAIALLTVLLLFIGLFAGYVEMASGMFIHEFSILVVILNGMRLIRFKQKLDHHQVSKKQIDVALNM*
>MNKKLCJA_01182 group_17801
MVDILTKQTTNQEFLDFAVEQVHNADIVTTHAGEPSAQVCDLLLNKNGKLYIATSSQNPFFKDLIAQPKVIVDGYKGGRNDGLLRFFNSWYNQKC*
>MNKKLCJA_01183 group_17806
MDYCGFSIRGTIKNVDHLYLDEIFAKNPYLNEIYADDLEGAKKDLRVLEITPITAGYLDYRTKPVFMRNFKF*
>MNKKLCJA_01184 group_5114
LTNIIKTKSFWLAAGMTLFCSVAGIFLAKLPYVNLIGALVIALLLGIALQVTPQSVQTEAKSGMGFISNKFLRLGIILLGFRLNLTKLADAGVKTILVAAFAVSGTIVLTYWLSRKFGAEDELAILSACGCGVCGAAAVMGVSPQIETTDEERKRENEVLAVAVVCVMGTMFTLLEIMLKPLLGLTDTQYGVVAGGSLHEIAHAVAAGSAFGEISLDSSLIMKLSRVLLLAPVALIVGYWYQKRLVTESEAEHTKAPKKLPIPWFLGGFILTSIIGTFLPLSAQTLDLLVQAAYVFLGMAMAALGISVNFKVIFKRGGAVFGAAAISSTCLLVFMIIMSKIFF*
>MNKKLCJA_01186 group_16371
MCTSIIFSPQDHYFGRNLDLEVTFGQQVVVTPRNYVFNFRKMPEMKQHYAMVGIALDAGDYPLYFDAANEKGLGMAGLNYPDNATYYDVVDGKDNIASFEFIPWILGQCETVADAKKLLEKINIVDINFSDKMQASPLHWLIADKTGVSIVVETDKDGMHVYDNPVGCLTNNPQFSSQLFNLNNYADVSPAMPKNNFSSKVAMNGYSRGLGSRNLPGGMDSESRFVRVAFNKFNAPVGKTEEENVDNYFHILHSVEQQKGLDQVGPDAFEYTIYSDGTNLDKGIFYYTTYTNKQINVVDMNKEDLDSAKLITYDMLTKPTFNHQN*
>MNKKLCJA_01187 group_14974
MNNYFVLLLSAVILLWLIFNIKNSRRFNLFDHWLHHQLVKRHDGYSWQVIAFINDPKLMVVWDVLLAGLLLNEERNLTALWVLGTLGFADISGIILKKLIRRQRPLMHSDKEDGYSFPSGHVLGATTMGLIVLQLFAKDLGTGFVIVVVALWAMVIFSRLSLKAHYPSDVLGATSLAIVCFSISQQLFLAI*
>MNKKLCJA_01188 group_16374
MENIKLIVDSSANMNNDPARNLEVVPLTISFGGKDYLDNQDLNMKEFLSNMNQNNVAGKTTCPSIQAWLDALEGTEKAIIVTMTSGMSGTFSSALQAKAMYEEKHPLSKIIVVDSRSAGPELAIIVHGIEKMLQGEMRFVDLEEAIAKFRMQTHLLFVLQSLHNLSLNGRVSPAVAKIAGLLKINLIGTASKEGKLEPLTKARGMKKAIREIIKYMKEDNYHGGEVIIDHCENEKDAATIKEKILAEYPDAQITIRPMHGLCSFYAEEGGIMVGFHE*
>MNKKLCJA_01189 eno2
MLKSVIENVHALEIFDSRGNPTVEVHVTLSNGVVGKAEVPSGASTGENEAVELRDGGSRLGGKGVSKAVNNVNTEINDALKGMDPYNQPKIDKTMIDLDGTPNKGRLGANAILGVSMAVAVAAANDAHLPLYRYLGGTDLEMPQTFHNVINGGEHADNGIDIQEFMITPVAKTSFRDGFEKIVNVYHTLKKVLEDMGYETGLGDEGGFAPNMKNSEEALKALHESIIKAGYKPGEDIAIACDCAASYFYNKDDHKYHLEGKVLTDEELADYYDKLLDEFPELISMEDPYDENDVEGMVKFTKSHKDRIQIVLDDFICTNPALLTKAIKEGAGNASLIKLNQIGTVTETLETIRLSRKNGYNTMISHRSGETGDTFIADLAVAVNGGQLKTGAPARSERVEKYNRLLEIEEELGDGERLAFFPDDVDHD*
>MNKKLCJA_01190 group_17807
MNRKIFVGIAAVTLAVTLTGCSQVHFGKDAVTIGEVKQNKKTVNVKKAKSAKVQSSSSKKIKPKKDSKKKIKENKKNRTKKSAVVIWNTAKTAKLKTAVNNWGKKSGQTYQFYDGKKNLKTKKGATYPGVLATNRFVLNKKSIKIGYSPTGKAKYDYNVLAIANDDFKSWHNTYLFCLKSDKPVILLDQSRNGNPIVVKVVKDTSLNKIFSQLVK*
>MNKKLCJA_01191 group_14975
MLVNINLGEEISRRRREQKLTQEDLAELSDLSVNFISRVERTKDQNISIQKLDSIAKALNTTTPDIINNAYRAKKIKPEKIHDNNTPVFMKKVINELRKLPEPKAERVCKSLITLLKEMNN*
>MNKKLCJA_01192 group_21139
LKYPQLNLENQQGPTAVLKTNQGEIKIQLFPEQAPMTVENFIRLAQKGYYDGTIFHRVISDFMIQGGDPEGNVTGGESIWGHPFEDELSRELFNIRGALSMANSGPNTNGSQFFIVQNKNMPKRYIKQMEPAGYPKEIIHAYKQGGTPWLDGRHTVFGQVITGMDVVDKIAKSKKDKMDKPLEDITIDSIQVQGSKFDD*
>MNKKLCJA_01193 ppaC
MEKEFVFGHQNPDTDAIGTAIAFSYLQNKLGYNTEAVALGEPNDETAYALKKFGFKAPRVIKEAAPEVKSVMLVDHNEPQQSVSDIDKVKVTHVVDHHRIMNFNTADPLYYRAEPVGCTSTIVWRMFNEFGIEIPENYAGLMLSAIISDTLLLKSPTTTDKDKKAVEALAKIAGVDYKEYGLAMLKAGTNISDKSEEELIDLDAKSFELNGHNVRVAQINVVDLPEALERKEAFLKAMDASSKDNGYDMFMLLITNILDSDSEALVVGSDETKSLFEKAFNKQLSDSEVELPGVVSRKKQVVPPLTDAFNA*
>MNKKLCJA_01194 hdfR_2
MSKSDTILSAKSLRYFLQLIETMNYTQAAQILGITQPALTQQVKKLERAIGAPLFGQMGKKLYLTEAGKEMEAAAIELLNTINGVISDIQEYTQSDKGNISIGILESVHVDLFYQFLRYFNKKYPEVTFTVDYFDRKELWHRLDSNMIDMAIMYMPDTTNKTGANFRHQYNHRDICPEHIVVLTHKDNVEAGGTYSVTRFGNRKWVAYPENYYLSRLMRLNFSKKIDLVTPFKIASTKEMIKIAENTDLDTYVDQTYYEAHKDEINLTPVYIKNMPEFTTACVYRRGKLDVPRMKKLLTELQIFLDNNLDRNHNFSKLLSEEIK*
>MNKKLCJA_01195 group_4800
MATKERIREMPLEQVMGERFGRYSKYIIQERALPDIRDGLKPVQRRILYAMYQDSNTYDKPFKKAAKAVGNIMGNFHPHGDSSIYGALVHLSQDWKMREPLVEMHGNNGSMDGDGPAAMRYTESRLSKISNMLLQDIDKQTVNMVLNFDDTEYEPTVLPARFPNLLVNGSTGISSGYATEIPPHNLGEVIDATIYLLKHPDASLEDLMKYVKGPDFPTGAIVMGTKGIKEAYKTGRGRIQVRAKTTIQEIRGHRQEIVATEIPFDVNKALLVKKIDEIRLNKEIDGIAEVRDETDRHGLSIVIELKKDADAQNILNYLFKNTDLQVSYNFNMVAIDHMTPVQVGLKRILASYLEHEEDVVTKRTKFDLDKAEARLEIIQGLIHAMDILDQVIKTIRASKNKADAKKNLIAKYNKFTEKQAEAIVSLQLYRLTNTDVNELIAEQDKLNKLAEKYRKLLSDRATLEKEIIKELNAVKKEFANPRRTQISEESAKVEIDEKALVADEQVRVLISRDGYLKRSSLRSYQSTNDDDNGLPDGDKVVYENTLSTLTNLYLFTNKGNVIYRPVHELIETKWKETGQHLSQEIGLDSDEQIIRVFVFDKLNTDCNFILATNDGYIKQLELANLQPTRTYKSRAMTAIKLKGKDSYVVGVDLIKSDNHKEITLFTHRAYAIRYDVSEIPTSGAKAVGVKSANLKDDDYIVNYVLVDSKYVDLMHVGLITQRGAFKQFKLKLVNKVSRAKRGVLVLRELKNKPHRIVALMPYAQDHLLHVTTSSDRHVNIKTTDYPLGDRYSNGSFVIDTTVDGTPVSIELGRPISSQN*
>MNKKLCJA_01196 parE
VAKANTYDDSSIQILHGLEAVRKRPGMYIGSTDIHGLNQLVYEIVDNSVDEAMAGFGKEIDVIIHSDNSVTVRDFGRGMPTGMHKSGKPTIEVILTVLHAGGKFTEQNYKTSGGLHGVGSSVVNALSSYMKVRVVRDGKAYEEEFKDGGHPVGTLKCVGKTKEPTGTTITFKPDETIFSTTKYKYETIQERIREYAFLLKGVKFFLTDEREPEHHDVFQYDDGIKSFVKYLNEGKGTISDVFYFEGKQDGMEIEFSGQYSDGYSENLVSFVNNVRTGDGGTHESGARSGFTRAFNDYAKKQGLLGKKDKNIDGSDYREGLSAVLSVKIPEELLEFEGQTKGKLGTPQARSAVDSLVYEKMSYYLMENGELAQELVKKAQRARDAREAAKKARDESRNGKKRRKKEVLSGKLTPAQSRNPKKNELFLVEGDSAGGSAKQGRDRRFQAILPLRGKVLNTQKAKLQDIFKNEEINTMIYTIGAGVGTEFNVDDSNYDKVIIMTDADDDGAHIQILLLTFFYRYMRPMIEHGKVYIALPPLYRLQKGRGKKTQVQYAWTDEELADDEKKMGRGYSLQRFKGLGEMNAEQLWATTMDPQSRMLIRVKIDDAALAERRVTTLMGDKVAARRKWIEENVKFRMGEDGSILESEDE*
>MNKKLCJA_01197 plsY_2
MFALKFASLFILAYLIGSFPTGVLVGNIFFHKDIRKYGSGNIGTTNTFRVLGPAAGIIVFIVDFLKGTFATVLPIIFKLGPHYLCLIFGLAAILGHAFPVFLKFKGGKAVATSAGFLLGYNVHFFLICALIFFPILFITSMVSLTSLISVVLIFIASFFFHDLALSIISGLLVILIYWSHRSNIIRIEHHQENLVPFGLVYWYKKKHTNSN*
>MNKKLCJA_01198 rapA
MSRWHRLFPERVFDRGEIYYGNDMVENIQLAQDQEHFTAQVQGGMGRSYTVTGRLRLDGRASELDCNCPWANKGHRCKHEVAALLAVENEQENEHNVKVPFADLISEHLKQMIAHKSPVLNPLNLIGNMKFTKKSYDQALELNDHWSISSCRHFDDKMRKYEYFWEIVTEDNELITLSVQFTRWQIISIKFDSDFSRIEKDSVRILALFYFINEYLDDDPFDLTNQAAEDLLEFYSDASTQNDEPIILRASIDKYNNIPSLTFKLGKNKHLYKVKDLNQLVDASRHSSSLKLGKFFNEPINQAKMDIDSQHWLSFIEKIIDARNLNEEFYYNYSSQVGRITLENSVADEVNDLLYQGVKLYSNEQPIGYTTDQLDLNIKIETQKSSALVSVEDLPVSTIITGSHAYYGYYKDVWIKYIGLTPASLHNLGLQPGAEMQFSKKTVAKFAHNILPKFEQTKFILVSGTDELKAILPPEAHFLFKLDYRVGSILCVARVQYGDAQYELNQGYTEEDRRDVEKETAAWKHINTYFSDYQHGRYVLSNEDSDVVQAFLDDGINELKRLGEVQITANFRSLLKGIKINLDVGVGINLTNELLDIDLADQKMSWEDIQAALKAYQEKRKYFVLKNGMLAKAEQPTIEQLAQTLHDLGISFKDFIHGKLHLPAYRAFYFAKQMKAANALHFSTNESFNTLINDLAKNQLKQNQIPVSLQNILRPYQKIGFNWLSTIVNYKFGGLLADEMGLGKTLQIISLLLARKEKMQNQLPSLIVAPASVIYNWQAEVKKFAPSLNVALLDGTKKERERLLLDAKKYNLLISSYQSLNRDLEAYQNLIFDVEVIDEAQNIKNQQSVTAKTVKVIKAHHKLALTGTPIENKLSELWSIFDYLMPGFLGLYPDFRKKYELPIVKEQDKEAEDQLANMIIPFILRRLKKDVLRDLPDKDEEIVPVKMNKKQADLYNMQTQKIIAQLNGQGDEDFKRSRFQILAQITKLREICCDPHLLYENYHGKSNKLIATIELIKNNLANGHKILLFSQFTAMLDILHENLARLRLPLFTITGSTPKTKRQEQVQKFNQMAQPGVFLISLKAGGTGINLTGADVVIHYDPWWNLAAEKQATDRAHRIGQKHSVKIYKMVTEDSIEERIIALQQKKAELADIILQNDQIADATMSKDDLIKILK*
>MNKKLCJA_01199 group_21140
MARKKKKKSGFQKLTIAMAWIMAIITLAAVIAQAAISLQSF*
>MNKKLCJA_01200 group_26996
MLYIFLIPIIGLVVAFFINKIFPKAQFRGYDVMPFFFLSACGLITLHMNKPSFLPYGFLCYFVLVIVVSLNDAIRNKNISLGKTVRKLWDYLTACTVFWYIGLLLMLVL*
>MNKKLCJA_01201 group_14978
MFMGEYHHNLDSKGRLIIPAKLRDQIGDKMIFTRGMEGCIFGYSMEEWSKIEAKLAKLPLTKRNTRKFMRLFYSGAMECEFDKQGRVNLTTTLKMHAKLIKECVIIGVSDRIEIWSKERWTSFEEEANEDYDDIAENLDDIEL*
>MNKKLCJA_01202 group_9233
MKFKHTSVLLHETIDNLKPKNGGLYVDATFGGGGHAKYLLSKIDTGTLVGFDQDEYAIKSAKLNFANLLQLDSEPRLELVHDNFSNLEKDLVKLGYSDGIDGIYYDLGVSSPQFDQADRGFSYRYDARLDMRMDQSQDLDAYQLVNTLSQKELADILYQYGDEKFSRQIAHRIVERRREKPIATTFELVDVIKDAIPAYARRTGGHPAKKSFQALRVAVNHELDVLQASLEEAIKILRPGGRISVITFQSHEDKIVKRIFKKYSEVEVPRGMPFIPDGMKPTLRLVNHKPIVASTSELENNNRSHSAKLRVAEKL*
>MNKKLCJA_01203 ftsL_1
MADSSARKIEYEPSSRNGSQRRQRIILDPRKVPYSGIEKALMIIGSVITLGMMIFLVSSSISATSAQHELTRTQQTVAKEQNKITDLRQEIGELTSTSRLNKIAREKGLTLINKNIRTIR*
>MNKKLCJA_01204 pbpB
MKKNSNLKLQKSKAHGYRFTVGRFLQMAVALVFLVFTARFLYIGISKTVNGQNLSQRTKQLYKRNQVIKATRGTIYDRNGLTIAEDSHLYTVYAILDKTSINYKNKPEYVVNKTKTAEKLAQVLPLSAEKIYQYLTPKKKVFQVQFGTGGSGLTLRQKKKIEAMKLPGIKFLETPSRLYPNGVFASHTVGLAQPIWNKKTNAQNLVGTMGIEAYFNKTLTGTDGYRISSVDASEYQLPNSNQVYKPAKNGNNLYLTLDSQLQSLLETRLSEVQKTYRPTSITATVEDMKTGKILATSQRPTFNPQTMKGLTKSYRDILVQDTYEPGSVFKILSFAAVVNSGNYNPNEYYRSGSVNIAGSTIHDWLTSGWGTIPFSQAFERSSNTGFVKLEQKMGAKTWKKYLRKFRIGEKTGVSLPGEQPGMISFKTPVDQAITAFGQGVTVNVMQMMQAYSSLANNGQMVKPQLVNKITDSDGNTIQGYQIKKVGTPVYSAKTRKVIVANMRKVLNKQSGTGSAYKMGNADIAVKTGTAQIANPKGGGYLKGDSNYIFSVVGIYPASKPRYCIYLTIKQPHLIGGGAEKILASIFKPMMQRIISIAKNDDVSTTVKVPNLKAKTVAQAESQTKQLGLNLVKIGSGDRISNQGVKSGEKLESGSKIFVNTSGKIICPDMTGWTYSDLHQFASLTDIKLSIKGTGTVASQSVAKGTELKAGRKLNIKLKE*
>MNKKLCJA_01205 mraY
MNMMLASCIALVSSLVLTVIFIPLLIKFMRSHHEGQEIRDEGPKWHQKKSGTPTMGGTVFVIAAVISVIWVAAMQHSLNKVVWILVISLLGYGIIGFLDDGIKLYFKRNLGLRAWQKLALQIIIAILIVLIATSDHFQFGLYIPFAGVVHSLVLFVAFIIFWLVGFSNAVNLSDGLDGLATGLSVVAYGTYAYIAFKQKNFAVLAFCMSVIGGLIAFFIFNHKPAKIFMGDAGSLALGGGLATISIMLNRPWSLLLVGIVFVCETASVILQVISFQTTGKRIFKMTPIHHHFEMLGWSEWKVDIVFWLVGLIGSILYLVIWG*
>MNKKLCJA_01206 murD
MKDIKTYNNKNILVLGLGKSGFAVSELLLQLGANLTLNDKADLEKNAKAQELKSRGVRVIGGHHPVDLLEKEHFDYLVKNPGIPYENPMVQKAEELNIPIITEPEVALSCSDAPYVCVTGSNGKTTTVMLTQRILDHHLQKSGHHAYAVGNIGVPISEVVPKATKDDILVVEISSFQLLGVTDIDPKVAAIVDIYNNVHLDYHKTFENYVNAKLNVTRTQNSNDYFIANYDQKDILAKEKEVSPAKMQTFSETDHNADYFIGDEYLESQNEKIMKISDIKLPGIHNLQNSLVAIAISKIMGADNDDIAAVLSTFTGAKHRLQYVTTLDGCKVYNDSKSTNIEAATVAIPSFKQPEVLIAGGLDRGFTFDDLVPLFKKHVKSIVLYGETRYLLADAARKAGIKDIVIVNTLQEAVPRAWELVEPGDVLLFSPACASWDQFRTFEERGDYFVRFVEELKTK*
>MNKKLCJA_01207 murG
MRVIFTGGGTGGHIYPIMAIIERLKERGISKNDEILFVGTQKGLESKIVPAAGVNFKTIKIQGFNRKHPLKNFETIKLFLQATKSARQILRDFKPDVILGTGGYVSGAMVYEAAKMHIPTMIHESNSVVGLANKFLGHYVDKICYTFDDAAKEFSEKKKLVKTGNPRSQQVLSLHEEKIDLEKTWGLNPKMPTVLVFGGSRGALAINRIMLKSLMMLKQKPYQIIWATGTFYFDKVQEKIKNVDIGNNIKVLPYIKNMPGLLPEMTCVVSRSGATSIAEFTALGVPVILIPSPNVTHNHQMKNALDLEKAGAALVIPEDDLNPNNFVSSIDHILLDEKYATEMSKASKALGVPDASDQVIKVMEEISR*
>MNKKLCJA_01208 divIB
MAKKPVTKIDPRKELSPYLNHEFNQQRNSRKSQTKISASLSNLQAERRRSLRRRLGLIMTVSVLAIAGLGYYISPLANISTVKIIGAEHLPAKEIVKVSKIKASDKVFDYLFQQKDLSQRLSQKYPEIQSAQVHLGHINQLILQINERKTVGYLKDGYSYRKILDNGKIGTRALPWTKVNQDKPIFVGYNKSDELKNDLKLFNSLPNSFKNQVKLLSGNTRRNSQIILVMKDGNVVIGNTATLNSKLKYYDTIRIKAGKHSLIDLEIGAFSRPLTSSEKKAYGIS*
>MNKKLCJA_01209 ftsA
LENSNLLVGLDIGTTSVKAVVADSGKVIGAVTTPNSGMRHGQIVDIDQTASAISRALKGVAEKTNAKIYSVVTGIPVGMLQLETATGFANVGEQGQEVNNDDVKRTIRSAIHSAAKDDREAITFLPSRFLIDGKTEVDDPRKMIARSLGVSGILLTAPTSPLHNIKKAIERAGYHNNFFVPTPLAISSVALNESEKTFGSVIIDLGGGVSTATVIKDGQIKYANIDLEGGSDITNDISAVLSISKKDAEQIKLDYGFADPQFASKNDKFAINSVGANSQQMVDEVYLSEIINARLEQILTRLGKGLVKHNALKQPGGIVITGGSSLLQGIDSLTANGLNVKARIYEPDQIGMRNPIYTAAYGIVHYSYKMSEVDYLVNGVIYGFGEPAVEDPVSQPKSTKISKSTTSNSESEAKEAYNRSKMSARTESVPDDENNTKQEKTNSLKSFFKKFFD*
>MNKKLCJA_01210 ftsZ
MDFTFDSDDNKNAVIKVIGVGGAGGNAVNRMIDDGVQGVSFIAANTDVQALNSNKAENKIQLGPKLTRGLGAGSHPEVGQKAAEESEQTIEDALKGADMIFITAGMGGGTGTGAAPVVAKIARETGALTVGVVTRPFSFEGPKRSKNAAEGITQLKQYVDTLVIIANNRLLEMVDKKTPMMDAFKEADNVLKQGVQGISDLITSTDYVNLDFADVKTVMENQGAALMGIGRASGENRTVEATKLAISSPLLEVSIDGAKQVLLNITGGPDLTLFEAQDASEIVSKAAGDDVNIIFGTSINPNLGDEVVVTVIATGIDSKAEEAASKQLPGRSQQIKAQPVKEKEEAPKAEEPKQPVDRPQTVQPAAEKQEPEQPKQTMVDPTSVWGLNDSEDNQRRNTQPTEPKKDYEGFDTFSDEDQDSISQIETSAQDDSDDNSDIPFFKHRSEN*
>MNKKLCJA_01211 sepF
MAFDKLGRFFGISNDDELENDEEYASQTKNENEDLPLNSVNRDNVVSIKSGLNSAKSKIVLYEPRVYSDAKDVAQNLLNNKAVVINFSRMEDSSARRIVDFITGTVYALNGEIQRIGDKIFLATPPKFVTDGKISDLVDKKDNLS*
>MNKKLCJA_01212 group_8831
MVNILNLIYLALTWILWLYSLLIVIDAIMSWLPMLSNSVVGRFLDKVVNPYLNLFRKGPFARLAYSTGIDVSPIIALFILYFIQNYVLRWIFDILLRMMV*
>MNKKLCJA_01213 xerC_3
LTFPYEDKFRIYCKQQKKLADSTISLACSSISTFWDYYSGSLDATEANVENVTTGDIRNFLDSLENKLHMKSNTVNKYLSHIKMYFVFLNEYGYIITYPLLTLRGNRFNRKQHYVIGWENHLSELIQIKNIHPETIKMMAAIACGFKPKEIMILHVNELLVKVKENDVREYIQNHTNFANNDNPYLFARRDGKHYASDFNINPKIAPDRSIVGMPLTTHKLRMSYVYSVLSNSKLREADYIEKLHLSMKTLNYYRKNMTLYVETSKFELKK*
>MNKKLCJA_01214 crcB_1
LNSKFINYISIAIFAFFGGMARAGLNANFSYYGTFWGNVIGCFLLAFFTYFFIETKEIRQWLVVGLGTGFVGAFTTFSTFNLDVLKNMQANLPIEAVIYYFSSIIFGFFFAMLGMKIGKKVGQLVRKERNTR*
>MNKKLCJA_01215 crcB_2
MNFLLAGIGASIGAMLRYAITNYGKKHWEWIGNKFSNLPTPTLFINLTGVLILGLIFGIGANTFIYALLGTGVMGGYTTFSTMNTELVELYKSKNYRGLVFYAVSSYLGGLVLVYCGYYLGNLLK*
>MNKKLCJA_01216 group_9634
MKKMGLLEQIKNRGLVLDGAMSYELEKQGVDTNNKLWTATALIDQLSKVYQAHWDWLIFIKMAGSPTAGVEYLQQC*
>MNKKLCJA_01217 rocE
MLTVNFAFSGTELIGITAGEAENPQKAIPEAIRTTLWRLIIFFIGSIVVMAALIPYHTAGVTQSPFVYVLDLIHVPFAANIMNFVVLTAIISAANSGLYASTKMLWSLGNEGTIPKAFTKTNKRGIPVLSLVVSMLDGIFALISSKVAASTVYLVLVSISGLAVVFVWTAIAWSELKFRRAFLNSGHQLSELKYKTPWYPVIPYFAFISSLLSCVLIWFDPTQRVALYYTIPFVAICYLGHHFWLKSKKNNEEVLLEK*
>MNKKLCJA_01218 pepV
MNLDYKKLAQAKKDDILRDLDELIAIDSSEDLNNTSEEYPVGPGPVKAMKKFLSFAQRDGFHIKNVDKYAGRVDYGTGEKRLGIIGHMDVVPAGDGWVTDPFKMLIKDGKIIGRGSADDKGPALAAYYGMLLLKEAGFEPKKKIDFIVGTNEETNWVGIDYYLKHEPTPDQVFSPDAEFPIINGEQGIYTLTMTFKDDNKKGSVILKSFKAGIAENVTPQKAYATIVGSDLATMKEKYTKFLSDNKLEGEFTIEGDEAKIELTGQGAHASAPQVGRNAATFLAVFLDQFDFAGRDKSWLHFLADVEHEDFNGKKLGVAHHDDLMGDLSSAPSMFDYEENGNAVLKDNIRYPQGTDPDKMVNQVEEKFGDILIPSFASFEEPHYVPGDDPLVQTLLKVYERQTGNKGHEVVIGGGTYGRLFKHGVAYGAQPEDAPMVMHQANEYMKVDDLINSIAIYAEAIYELTKDAE*
>MNKKLCJA_01219 group_19371
MRQHVPELDRNLSNDEFLDLIVDCFHSVIFGTVDQNGDPHTNIIDIDFNEDGRLIFATTNQKSFYRHIKGHNKVSITALRGRETLTSIGFTLEGYVDEVSPQYLERIYKIKPPMHHIYANKTKDMNTLRAFALTPIIGSVYDLRFDHVFQKQFDFVNVPSKMQVEILE*
>MNKKLCJA_01220 ycaM_3
MSETIETVNFEPGKKHYMSWPVIALIDFVTIISFENIFYPFQNQGLSVVVSWIFLLFAYVIPYALMSSQMGLTFTDQAGGLASWVRHSSNDTLGYWTSWMYWVQTVPYLVDVSNSVIVSFSWIILGNNTLDKHMSTFWFGILTFVIILAFILVENAIKNSLELLSLIGGGAMFIMSMLFVLLAVWSVMHGHHIATQPFNLAAFKPSFSLRYFSTTGLLIFAMSGAELAAPYIVQMRDPKHEFPKAMWMLALMTGFLTIFGTLALAMFFNAHHIPHDFKMNGPYYAFQLLGESLGWGKVLMYIFAVVQALFMMAQLAVLLDASSRVFAGDVADKFMPKWLTGKKDKTGRPVHSYTLTCGLALFLLLLTGTLPNINSIYNWLLNINGIISPYKTCWVFFAFIMLRMHQEKFHSDYVFIKNKTGALIMGWWCLIFTFICATLGFIPQEAEATFGSAAFNHQLIMNIITVIVLFGLGFLLPYLRKREERKEMNI*
>MNKKLCJA_01221 odcI
MDFLKIAIGNGVNVNKMKGWSSIPIGDVQNSAELAAIVVKNDDALGIKQAEALREQSGFPIPLIKVTDQVDEDQVTQKATEYEKQMVPGFLTDLINFAQAKPISFTTPGHHNGQYYDKHPAGVVFNKFFGKNLMFADTSDTVPQLGDTMTHAGTPLNAEKKAAKTYHADKVYFCTNGTTSANSICASALLSEGDLVLFDRNNHKSLYNSALVMSGAKPVYIPTDRNALGLIGEMDPAFLTEDKIRAEVAKIDPAKAKAKRPFRLTIVQAETYDGVFYDAQWIIDRIGKLCDYVLFDCAWGGFEEFVPIMRHLSPLLLNLGPDDPGILVTQSLHKQQAGMAQASQILKKDAHIKGQKRYVDHKHFNHAYLKFVTSSYAYPLYASLTVNSYVTAGAGNKKWWDQTLRMGIEWRKKLLKKSKLFKPLVPDNFAEISTDELATNAEYWEMGQNTDWHGFRKMVPGEAMIDPLKITVKTPGIDVKNAKYEKTGIPGAVVAEYLMENHIIRAKNDLNSLLFLLTPGDSQAELDTLLEAFLSFEKHYLEDDLMKDVLPVLYNEYPKRYQGYTLKQLCQEMHEYYQENNTFVLQQKLFSKSGMQDYQMTPATADQLFKKDQNELVNLENVVGRIAAEGALPYPPGVFIVAPGEKWGTVDQKYFEVLAHAIEKFPGFVPEIQGVYLSENNNGSLCVQAEVIKNK*
>MNKKLCJA_01222 group_5327
MSFSWKENLPKELNDKVTKVEKMIQPRLEKIDEQVLYNQQRVLDLFRKHHVGEEDLVPSTGYGYDDIGRDKIEDIYADYFKTDDALVRPQFGSGTHAITVGLFSMLRPGDTLYYLTGTPYDTIQEVIGLAGNKPGNMKEWGINFKTTELKNGEVDYDQAKKDIMDPSIKVVAIQRSLGYATRKTFTMAKIKPMLKFIKEVRPDVNIFIDNCYGEFSECEEPTFYGADMMAGSLYKNAGAGLVKGGAFLVGRQDLIDGAGSRLTVPGAGKGEGATWGYLRDIYQGFFMAAHTTGEAQKGMVFTAALLEEMGMQVSPKWSDPRSDIVQTVTFGKPDPMVKFCAAIQHYSPMNSFVDPIPYHQDGYEDEVVMASGSFVEGSTIELSSDGPLREPYMLYIQGGLSYAHDKIAITHAVEETFYK*
>MNKKLCJA_01223 recQ
MNPEEVLKDTFGYTNFRPGQKQVIDLVLKKQNVLAVMPTGGGKSMCYQIPALINSGVTLVISPLISLMKDQIDNLKQNGINAAALNSTTPQEEVNPILRQAYEGKIKLIYITPERLAIDYFRYQLNFLDIDLVAVDEAHCISQWGHDFRPAYRQLLDGINSLKSRPNILALTATATPAVQDDICEQLNIPKENMIVTSFARPNISFKVVNSPQNTPLYISEYIKAHQDKAGIIYTNTRKKVESLTDYLAKKGISVGAYHGGMDSSERSQVQEAFQFDEFQVIVATNAFGMGIDKSNVRFVIHASSARNMESYYQEAGRAGRDGEESKAILIYHPGDLRQYRYFIDESDADDKYRELQYRKLQTITDYANTGECLQQFIVRYFGQDCPPCGKCSNCLNQDKLTDITIDAQKVISMVYELDGRFGKTIVAQCLIGSKNHRMQEMNATQYKSFGSLRMKQKDAISLIDYLIASGYLEVEGSKYPLVHVTNHGWDVLDGKTVVKRRIAKISVTTTHAGEESDTLFEALRQKRLELAKQQKVPAFMIFSDRSLHDMAQIKPQNESEFLEVSGVGQAKMKKYGQAMMEIIKRKGK*
>MNKKLCJA_01224 group_11431
MKTSFRKYGRKDNKDLCEITLENDHGMVVKVLNYGATLEKVLLDGENMILSLDKPEDYDKERNYLGGTVGRIAGRVRRGLWRHGLELHQLPINEGPNHIHGGIGTDTEIWDFRPSCNEKGARVDLTLFDPDGHNDYPGNLKLHARYELDNNNILHYSLGAMSDKLTIFNPVNHTFFTLGEKKMINDLQLQMNADYYIPVDETGLPDRGMEKVDGTAFDFRKKKRVGDALEADDPQIKNRDGMDHPFILDGNMPNAVLTSAKHKLTVTTNAPSLILYTGNGFDHTGKYTADFGPYCGITFEAQVPPAEGDDLGRITLLPGEKFKRTVDWKFE*
>MNKKLCJA_01225 group_23630
MMTNEKIIALVKEEYLNKIPKIFRKHAVEGTCKLIAREHPDLYKAFEDGEPTAEEKQQMTELINGIFEQRMKKHKML*
>MNKKLCJA_01226 ccpA_3
MVVTIKDIAKEANVSIATVSRYINQNGYVGIESALKVKEAIKKLGYKVKGTVNSVSKLNLIEVDFPKINNPFYSELFEYLAFYLQEKGYDCILHLDHYQSQDINYYLERFKQKEIAGLITSSPIKIPKKGLKIKFPIVSFDRKISPQIPTVQSNNYDAGMQIAQSVLKQKKKKIIIIAGAKEDYYPISDRIKGMIRVFNTFDSKFDLRSLSASDSIIAKKIAILQFLKDDEYDAICCTDDITALLAKECADYLGKVPLITGFDGSHLIQSLFPNLISARQHTKEIAELMCDLLLRQINDPSVSLESVYTLPVSLINQN*
>MNKKLCJA_01227 msmE_2
MKKWLKRIALISLVATMALSLTACGQNKSSNSGKKVTIEYFNQKKEMSATLKEIIKDFEKKNPDIHVKEVDVPNAGTVLKTRMLSGDVPDVINIYPQNIDFQEWAKAGYFEDMTHASYIKNIKNHYADSFKINGKIYNALLSANVYGFFYNATEFKRLGIKAPKTWAKFEQIVKKIKASGKAPFAVAGTEPWTLNGYHQLSLATVTGGAKQANQLLRFSAPNGIKVNNPYIQKDFTRLNLLRENAQQNWRGASYNDAVVSFANGKSLIMPNGSWALPMINQQKPKFKVRTFAFPAAKAGHEMTVGSGDLALSISSKSKHKKAAEKFVAYMTTPAAMQKYYNVDGSPVAVKGVKQRGINSQLGGLSTLAFTKHDMVWLAQDWTSENDFFNLTASYLMTGNKQQMVNDMNTFFNPMKASN*
>MNKKLCJA_01228 ngcF
MKSKSFIEKHWGWLFLIVPLILQAIFFYFPLFQGAFYSFTNWTGLTYNYKFVGINNYKLLLMDQNFAKSIGFTAILTISLIIGEIVIGILVARALNSKIKGQTFFRAWFFFPAVLSGLTVALIFKQVFNYGLPAIGNALHIEWLQTSLLGTNTGAVIATIFVLLWQGVAMPIIIFLAGLQSIPDEIKEAAEMDGANSRQIFWNIELPYMLPSISMVFILALKSGLTAFDQIFAMTAGGPNNSTTSLGLLVYNYAFNNNSFGYANAIAIVLFILIAIVSFIQIKISNKYAVD*
>MNKKLCJA_01229 ngcG_2
MEKENKSKKFWDYALLIVGGILILIPLLYTFLSSFKTTKQIMNHFFAWPNPWTSVNFQRLFADGVMGYFWNSIVITVLSIVLVMIFVPMAAYSIARNMSKHTAFNWMYILLIIGIFVPFQVIMIPITVMMSKIGLANMWGLIILYLTYAVPQTLFLYVSYIKQSVPESLDEAAEIDGANKITAYFKIIFPLLKPMHATTLIINAMWFWNDFMLPLLILNKDSKMWTLPLFQYNYTGQYFNDYGPSFASYVVGIITITIVYLIFQKNIIAGMSNGAVK*
>MNKKLCJA_01230 msmX_2
MVKVDLDHVYKKYDGNDKYSVTDFNLHIKDDEFIVFVGPSGCGKSTTLRMIAGLEDISKGTLKIGGKVMNDVAPKNRDIAMVFQNYALYPHMSVYDNMAFGLKLRKYSKEDIDKRVQRAAKILGLTDYLKRKPSALSGGQRQRVALGRAIVRDAPIFLMDEPLSNLDAKLRVTMRAEIAKLHQQLKTTTIYVTHDQTEAMTLADRIVIIKDGKQQQVGSPLEVYNKPANVFVAGFIGSPAMNFFHVILKDGKIIDKDNHDFEIPVPEGKLKALKEKGYDGKELIFGIRPEDVHTEQVFLETYPDNVVEAKVVVSELLGAETQLYTKVGNTELVSKVDQRDYAKPGNMVKMGFEMNKAHFFDPETEVAVEN*
>MNKKLCJA_01231 melA
MTKNLITFDEKNKVFHLHNDQISYLISIEDGGTLSHLYFGKSIKAYHGELRYPRLDRGFSGNLPGSLDRTFSKDSLPQEYSSAGEMDFRTPAMIVRQPDGSNAVFLTYENYQIVPGKPELKGLPHAWVKNKDEAETLIITLKDKFSELRFDLLYTIYRDRSVIVRSTKVRNAGKETVKIEKVASMQMDFVDRDFDMITLPGAHAHERRVERNKVNQGIHVYSSIRGTSSHQMNPFVALADPDTNEFDGDAYGFAFVYSGNHKFEVEKDPYAQTRIVVGINDYNFSWMLNAQESFQTPEVLMVYSDQGLNKMSQAFHSIIHDRIMRSKYKDQVRPIVVNNWEATYFDFDEDKLKPIVDKAKELGIEMFVLDDGWFGHRDDDNSSLGDWQVFEKKFPHGLDHFANYVHQQGLKFGLWFEPEMISIDSNLYQKHPDYLMHVPGRTPSPARNQYLLDLGRAEVRNNIFDQMKAILDSGKIDYIKWDMNRHLSDIYQADLPADRQGEVYHRYVLGLYDLLEKIVDRYPDLLIEGCSGGGGRFDAGMAYYNPQIWASDDSDAIDRLSIQYGTSLVYPQSMMTSHVSVSPNEQNGRITPFKTRGIVAMWGDLGYELDLTKLSESDQKAVAEQVAEYKKIRAVTQYGTFYRLKNAQEGNQCAWETVSPDKNEVVLSTVKVMASAQPYFTKTKLVGLDPNKQYEDQASHQVYGGDELMNLGIYDPVEHGDFMAYRYHFKAIN*
>MNKKLCJA_01232 gtfA
MAIKNKVMLITYPDSLGKNLKELNEVLHKDLKGAVGGIHLLPFFPSTGDRGFAPTDYTTVDPKFGDWADVEKLGEEYYLMFDFMINHISRHSKYYQDFQKNKDQSPYADLFLSWDKFWPEGRPTQADVDLIYKRKDRAPYQEITFADGTKEKLWNTFGPEQIDLDVRQKVTQKFIKDTLTSLVQHGADIIRLDAFAYAVKKLDTNDFFVEPEIWDLLKEVQADLAGEGATILPEIHEHYSMPFKIAKHGYFIYDFALPMVTLYSLYSGKSNSLAAWLKKCPMKQFTTLDTHDGIGVVDARDILSPEEIDYTSQELYEVGANVKKKYSSAEYHNLDIYQINTTFYSALGDDDQKYFMARLLQVFAPGIPQVYYVGMLAGKNDLELLEKTKEGRNINRHYYSRKEVAEEVKRPVVSSLLKLFTFRNNEPAFDLDGSIEVSTPNENEIQIIRKNKEQTSQAELKANLKDLTYKVVVNGQEVKF*
>MNKKLCJA_01233 ywaC
LNIYGKYAPTLDKLLDQMMTQFEQLNKNYEKGHGERLYEHLRGRVKSEASMEGKCKRKDLPLTPQSALRANRDSVGLRVVCNFIDDIYTCIDFIKQWDNVNVYQEKDYITNAKTNGYRSYHMIFDVTVPDEDVDGNIPGHYFVEVQLRTIAMDTWASLEHDMKYKHQIKNPEMIGNELKRVADELASCDVSMQTIRQLIREED*
>MNKKLCJA_01234 czcR
MKILVAEDEPQLLRVLTVAMEHAGYDVDPVDNGLKAVEHAKENSYDVIMLDIMMSVMDGITALKKFVKVAIRLIF*
>MNKKLCJA_01235 group_14744
MKVYTSSGVYEIKEHRVKIFPSYFEAQVNNSKNFEIRKNDRNYQVGDLLLLEEYDPTTENYTGREVHCLITYMTTFKQAPGYVVLGTKKLGIVQ*
>MNKKLCJA_01236 group_16201
MSFNPNQGKKFAEVLKETPRVNDDSGKEISSKESSNYIKREKRRPYTFSLMPSARTKLTEIAKEHGYSSSSSFLNDVILQGKL*
>MNKKLCJA_01237 group_2865
MEYKNKYFAGERILYGLTDAILDGITFGSGESPLKEAKNIRLKNSIFKWKYPLWYDENVKVENTTFETMSRSGIWYTKNISIKNSALQAPKLFRRTSHIILDNVHFANAEETMWTCNDIKITNSQINGDYFGKDSQNIYLDHVSVVGNYVFDGAENIEVHNSTFISKDAFWNCNNVTIYDSIIDGEYLAWNTNNITLINCKIESDQGLNYIDQLEIKNGSLIHTDLAFEYVSNLDVELNTKIDSIKNPISGKITVPEIGTLIIDPDKVDPSKTELDCPKIGTKIVHSDTNQTPKD*
>MNKKLCJA_01238 patB
MQYDFENAPDRSKTDSVKWDVKSDELPMWIADMDFKTAPEIIEAMQQKLTLGAFGYEFPQADYFNAVADWYETEHNHRPQTNWMIFTTGVVPAISSIVRRISHIGDNVLVQEPVYNIFYNSILNNGRHVLSSDLAFDGKSYSINWADLEQKLAEPLTTLMIFCNPHNPVGKVWTSEEVQKIADLCHQYHVTLLSDEIHGDLVRQGPDYTPAFSVTGEAQNSVISLVSPSKTFNVAALHSATAIVPNENLRNMVNRGLNSDEVAEPNLLAIPATIAAYEQGHDWLNALKKQLKQNFAYVQNFIEKNIPEVQIISGNATYLMWIDVQKISTDSQELAEFIRQETGLIISAGSVYRGNGHDFIRINLACPLTMVKDGMQRLATGIRKYNK*
>MNKKLCJA_01239 gmuF
MEPLFLTPYFRPKIWGGRKLDDIFHYDIPEGKVGEAWIISGYKDDASTVTDGPLKGMSLRDVYLKHPELFGNPKAKEFPLLVKFLDANDNLSVQVHPDDDYARKVENDSGKTESWYVMQADPGAYIIYGHHAKSREELADMIHKGEWDKLLRKVPVKAGDFFYVPAGTIHALTKGCLVIETQQSSDVTYRLYDYDRVGKDGKKRELHTQKSIDVTTVPHVDPKLDVKTSQDQDAEIKTLVEPPLSPHFYLWQIDLDGTWKTGLKDHPYLLVSVIKGEGKLEADGKSYDLKMGTNLIIPNEMKNFTFTGKMRIVMSAPGEE*
>MNKKLCJA_01240 srrA
VIYVACGLVMVAVGLIWLITPAKRPNRIYGYLSYLAQVNQDSFKFAQKRASWYCILFGFIQALLGVIIHYLNWDRYFLIWLLTFYLFILLPIVYTEKSLKTFLSKRHELPHDYVDPDQVKHKRTKGFRD*
>MNKKLCJA_01243 group_3659
MEKKKIISFIQTRTGFLTLLVVCFWLKYIFAAYFDFNLGLSDPYQHFIMWLSPVGSAIILISFGFYIPKPLISYITMLILDFANTALLFANIIYYRQFSDFLTIKTMSNVGKVSQGLGKSTVALLHPTDIIIWIDLIVIVTLLIIHKIKIDQRSYGLSTPFAITSVGAFVLTLNIFLAETSRPRLLRNTFDRSYIVKYLGIDTFTAYDCFKSAQNVQVTKNANAADLNQILTFTKKQNAAPSSSYFGIEKKRNVIIIHLESFQQFLINLKVNGKEVTPFLNSLYQNKHTLSFNNFYHQVGLGRTSDAENMLETSTYGIPDGSLFTSLGSENTFQAAPQILRQDGYTSAVFHGNVGSFWNRNDVYKNMGYNYFFDKNYYSSQSKDASGYGLKDKLLFAESVKYLEQMQQPFYAKFITVTNHIPFNLDKEDKDPNFKTTNTADQTINNYFETAHYLDEALREFFHYLKSSGLYKNSMVVIYGDHYGLSNSENETLAPIIGESSDTWNTYNNVQMQRVPFMIHANNLKGKINHEIAGEIDVLPTLMHLLGINNKNYVQFGSDMLSPKRQNWIVFRNGTIVSSRYIIVGAKGIKGTVYDRVSGKQIINFTPQEKKEISELAQKAKASLDYSDLLNNHNLLRFYTPTGFVPADPTQFDYSVNYQKMIAIRNELAGNSTSLYSRHRGTTTNLYRTDAAELKDRKQEITQVPDSVKNIKENTKNKNSSENTNN*
>MNKKLCJA_01244 group_17809
MLFLGPLYSFLAKQYATNINHFALVKLTLLALDKTIFYFLIFAVLRLIWLLLVRRRRSIRSEASVWVFSFYIILVLMLTTFRNTYFPWQLDFNFSRPLSDINLVFMKETWKLVYAPSHLDFFYNSFGNVLCFVPFGIFFPIVFSKRATFLRTVLMGMLFSVGIETLQFLLVTGVSDIDDVFFNTCGAIWGYVIFKIVKKA*
>MNKKLCJA_01245 group_7564
MSLIKFDSSKLTQFVHENELSEMQAMVNAANTELRDGTGAGNDFRGWLNLPVDYDKDEFARIKKAAKKIQSDSEVLICIGIGGSYLGAQAAIEFLNSNFYGKEKNGMPTVVFCGNSLSGSYLYDLIEWLGDKDFSVNVISKSGTTTEPSVAFRIFKDKLIKKYGKEEAAKRIYATTDRQKGALKTEADAEGYEEFVVPDDVGGRYSVLSAVGLLPIAASGADIDELMKGAADARADYTDTDLSKATPYQYAALRNILYRKGYTTEIVENYEPSLRMFGEWCKQLMGESEGKDQKGIYPSSANFTTDLHSLGQYIQEGLRNLFETVIRVENPRHDVKIPGDEKNLDQLNFLEGKSLNYVNDRAYEGVVLAHTDGGVPVMTVNIPDQSAHTLGYMIYFFELAIAISGYLNGINPFNQPGVEAYKRNMFGLLNKPGYENLHDDLAKRL*
>MNKKLCJA_01246 group_21141
MGKFTYENIPQELRSLKQWGLFQLKWVKERNKNTKIPIDPYNGRAGKSNDPSTWSDFNTALKALDEIERADGLAFYFTNGYVGLDIDHISDDLADWHQGDSSVSNLINKFRLMTDETYMEVSQSGTGIHCIFKGEIPGNRRRKGNYEMYQQGRFFALTGNSIGIPKIVTLSKEKMQALYNFLFGADKSVPDKIEEPEITALDLSIPDIIQRAEKSKTGTRFTMFMKGGWEQFYNSHSEADMAFANDLAFWTGRDFHKMDTIFRNSSLMRDKYDEKRGATTYGISLLNKAISEAVNIYNPEQDGKEPDLVFNWNKPKKRAVARSWDDTGRGLRLNDQFGDVFRYMAADKTWYFYNGSYWELDNGRHIELAAEKVVNLIKTENPDFSFATQQDKDKAMKEWNKFIKESRSHMAKIHMIEEFKKYVTIDHGVFDHDNMLLNTESGYVDLTNGELKDHDIKKMFSEQTASEYSDNIDCPMWKDFLEQIFNHDEKLIHYIQKAVGYSITGSTAEQVFFLLLGTGRNGKSVFINTIRNILGSYAKQMSVESIIVHNSSGSANSDIARLENTRLVTSSEANEGSRLDESLVKQLTGGDRILARFLYGQEFEYDPKFKIWMATNHLPFIRGTDEGIWRRIKVVPFNVQIPANKVDKNLENKLKAEWTGILNWIVQGAIMWQVEGLKDPEVVQDASKQYRENMDPLEAFLDECCKAGSNYTIMGRPLYNAYRDWARESNEHLMSMTKFGREMAKKLPKTKERNGTRYVGIQLKKEPLHFDWN*
>MNKKLCJA_01247 group_19374
MGFINLNEKTNNRSELFPKGTYEMQIVSVHGDASPSGHENMQFDFLVRKDLDKVSALANTNAKTHGRHFFANVWTAKDKETGQDSGSYDPADLANIADAIGLTQAQIDKYIKSKEDLMKACEGKFIRIYISVGENTYKGETRKQNSTFTNSWQKTKFPPQAAKKQETVEDPFKGNTGSTDELSENDIPF*
>MNKKLCJA_01248 group_8088
MFQLFDYQQDLIDKARNALAAGNQGVLIVSPPGSGKSVVISEIAKLTVKKGGHVLFFVHRQELVKQIKDSFKQQGVDLNHCTILTVGKVANRLNILAKPDLIIVDESQHSRAKTYQKIFNYYSDVPRLGFTGSPWRLSGKGFKDIYSAMVLGPTAKWLIENKKLAPFTVYGYQLGDKSTLKSGSTGDYTKKSLNNYTKSIIHGDIVKSWLKFAKDRKTIIYCHSTSFSKEVAQSFRDAGINAVHADAKTPESKRDKIMVDFKEGKIKILCNVDLVSEGFNVPDCSCVVLLRPTQSLVIYLQQSMRAMRYQPNKHAIIIDQVGNFERFGLPDTDYKWTLEDREKHPRKDSGSTEGLQIKTCPDCFAVIKAECVKCPICGHDFSIEIRKIKQKKDQELRAIKAEKFHIDLIAKKKVSELTSFKELTMYAKAKHYKNGWAWHMAKRKGFI*
>MNKKLCJA_01249 group_26997
MFNKNVNEDLKLNQEMEDKVAETCLKITNNEIKHFIIIGLDDDGNEIRMHHGHGIVLSGLVRDIQREIDQENDHTRNASDFIKMMQKINKQDD*
>MNKKLCJA_01250 group_21143
MPAFKWSENRKPNYRWLVYGIAGVGKTTLSKYLKGKSYLLSLDKSFERVRFWQGNDDIWVLDPDQPIEDLNDFYDFFDPSQYDNLVVDNISSLQKLFFVEKAKGTKTGLANKISDYNEWNTYLIRFIASVFKWNINILVTAWEAKYQITDPSGQEFTQYGPDIRDNPRDYLMGSCDVVARMIQKPQSGERGLIMQGSIDTYAKNRLDERKGSKAEDFFKFEKSDLEKAVDKVKENAKEKQ*
>MNKKLCJA_01251 group_26999
MIDQDWLKDSIKQEAKLKFAARWENAEFNSSEARQAFQAIKNTDEWEAFKKVMIQAYEKAITSNVLNQLQGIKNLIRDAGEE*
>MNKKLCJA_01252 group_23631
MEDKDLKDFQDWIKKMQDDADDWVIYLVYQSKKNGKTYSGAMRWLNKNKPDLPGKFTASPSEVVANVVRSIYEEAVIKVRNEGLDKEVDNDD*
>MNKKLCJA_01253 group_27001
MEAKQGKELAKELNYQKIEKQRDFYAGWDCLTVVVGNTVHAIGQNCEYRTPLDFIEEQLADDADKFMVKGQFTDAKDMYQYLFENCDNREELTSFLEDYFDGMEMADYGR*
>MNKKLCJA_01254 group_27003
MELSKETQQRIWAITDVVTSQYETGRKPSWKQNKEKN*
>MNKKLCJA_01255 group_27005
MLNKNYYREFNKPIQHKESHYETIFGGILIAVVILTFTLLCYGFWDAAFQIIGG*
>MNKKLCJA_01256 group_23633
MTMQLVINDTELQKAVDQIMKERGYVPEEQLQGRTISIDEFAKKYAKPHGQAWVKRNILYPFQPDWCSNIHPGRGGKMTIFEYPAAIWMNEHRKEIDWDAK*
>MNKKLCJA_01257 group_23635
MKLLDFEGQSVLDSRDVAKMIGKEHKNLMRDIRTYIKDIEESSNLSSRQFFIPSTYTSKQGKVLPNYLLTKQGCEFVANKMTGKKGNQFTAQYVSLFNQMKQQIEIPSKFNIPKTLPEALRLAADQAEQLAKQKPKVDYFDSQMRNPGLMTTTEIAKDYGWSAKTLNKELNKRHIIFKQGKHWVLYQKYADKGYTQYEPYDYQKNNGQHGVHNNLKWTQKGKKFIYDLLAKDDIHPVAEQMNLLEV*
>MNKKLCJA_01258 group_23637
MSLYSVIKDIAKEKHKSIYQIEHDLKMSNGMISKWDRSMPRADSLQDVADYLGVTTQFLFKLAREDKEEK*
>MNKKLCJA_01259 group_23640
MSAKDNVMRLWKERRPDIKSVAELERKMDLSNGIISKWETKKPSTASAQKVADFFKVPLSEVLDDVTDESVTLNKNDQELLAMFRKETDGMSNEEKQDFQDSLGILMNTAKQIVKRRRKSEK*
>MNKKLCJA_01260 group_19377
MPGYEYRLIPEDSYESSNDIANSIVEDTALKYNVPKSEVRYPMVINYLYSIIGTCDICAYTPNLIFPFENNGQNALNDFNYGLTARNISFTAQSIDEVSTTFANRVCGFTLFPASGPIMFLNASINTWGRIIFTIIHELSHAYQALDDPTYKSSVALINAQKSQGNPYPEELQPIETEANIIASNVYVPEDSLKKEIMNKSFNQMKDIYGMSSAALHNRLKNFLHYTIGMSINAALEYTLAFRNNNTIKMDICRSYCIQSLHNPVVF*
>MNKKLCJA_01261 group_21147
MTDKKEDNKDGSVGCAIGFIIIIAVLVGGFLWIRHSNEQSTANIERQERIESQKAKKSNAIKKQKANQTNALIVKNIKAFRSKNDPDTNWSKYVSKVTVNSKANLSVEVNDRFVNLSDKDKTTCMRGINKEATWDAYHYGLISKSKVGNRLWAQIFDDDNNEMGRSTFDVYDNYKWN*
>MNKKLCJA_01262 group_14982
MASIRKRGKTWYVRFSKRETQWDPEKQKNVSILKQKSKGGFKTKSEAQQYGIKMEAASIDGVDVVKNPVFADYFEHWYLTFKFPIIRKSTQKRYITNYHYLEKYFGSTKIKDISRAKYQSFLNWLGKNHAPATVRKTNIMVKACAGNAIEDGLIVKNFTNRTTITGNQDNVRAIEYLNEGEMNKLVQLCLTNLTPRYTSKYLVLAGLFTGARLGELTALKWTDIDFKNKIIDINKTWNPNLKILGPTKTESSVRKIKVNSFLLDKLKQLKINNSEFIFAIPRTGLPPSSSAVNQFLRKAIKEIGLNKPDFHFHSLRHTHVSYLISQGIDIAAISKRLGHANIAITLSIYAHLLDEYKDQQDAKIINSLNQVCATFVQHREKFYDIAKH*
>MNKKLCJA_01263 group_13626
VKRKIIRILLFILGGILGLLLLYKLYLNYRPELNLLLHFDHHNEEVLVNMVRSHGIEDLAFLFLLNAICVAIPGLSNGIFCVLNGILYGPAWGFIVNWISDILGQIILMELLQKLYDMKKMSNSKVYKLLTGLKSPMLGLIIGYMIPFIPSATVSYVNIMINKEQRKKQLIPIIIGVIPFAYLYAYGGDSILHLDGTRLIKVVISFVVIALIAVAILLSLRAIKKRTKKA*
>MNKKLCJA_01264 sph
MYYSNGNYEAFADAKKPAGVDKKSAYIIGSGLAGLSAAVFLVRDAQMKGENIHILEELPVAGGSLDGAKRPNAGFVVRGGREMENHFECLWDMYRSIPSLEIPGASYLDEYYWLDKEDPNSSNCRLIYNRGDRLPSDGQYGLGKCTNEIVKLIMTPEKELQGETIEEFFSDDFFKTNFWTYWATMFAFEKWHSAAEMRRYAMRFIHHIDGLPDFTALKFNKYNQYESMVKPLLAYLKDHGVQFEYDCHVDNVVVDHEGKQKVAKKIVMTKNGEQSDIDLTPDDIVFVTNGSITESSTYGDQNTPAPITHDKGSSWKLWENLAKQDPDFGHPDVFCENLPERSWFVSATATLENKKIAPYFERLTKRSLYDGKVNTGGIITVVDSNWELSFTIHRQPHFKSQNPDQIVVWIYALYSDTEGNYIKKRVVDCTGKEIAEEMLYHLGVPESQISELASEENMNTVPVYMPYITSYFMPRHDGDRPDVVPEGSVNIAFIGNFAESPTRDTVFTTEYSVRTAMEAVYTLLNVDRGVPEVFDSIYDIRQLLRAMYYMSDKKKLVDQEMPLPEKLALKTGMKKIKRTWVEELLEEANLV*
>MNKKLCJA_01265 rluD_1
MTSLFKLIVQERDPKKLGPFLLKNGFSHQALNNAKHHHGMILVNHKRRYTSFNLRAGDEVIFISGEEKKNDFLKPSNNPVSIVLENKNYLVVNKPAGVLSIPSRYEDDDAVVNRLLGYFAQKGQKNLKPHVITRLDRDTSGLVLVGKNAISHARFSKIGKEKFVKKYHAIVHGNFAPNELTGLIDQPIGKKGSGVKRAVVADGKDAQTAYRVLDQVTGASLVELRLLTGRTHQIRVHMAYLGHPLYGDPLYGIQDGFSRQALNCFYLNFPDPFSQQKCKTIELNDPKDMQELWQKLINKEF*
>MNKKLCJA_01266 nadK
MKVTIAHNNYDETLKTVAQLKKLLQEKGFIFDARYPDVVITVGGDGTLINAFHRYENQVDSVRFIGIHTGHLGFYTDWRNYDIEKMVDALAVTKGEPAKYPLLEIKMLTESGETHYHLAVNESAVKRVSHTLEADVYINDQLFENFRGDGLCVSTPTGSTAYGKSLGGAVIHPRLKALQMTEIASINNRVFRTLSSPIVIAPDQWISIVPNADHFVMTVDGARIDVRNAKKIEYRISRHSIQFDQFGHHHFWSRVQNAFIGDNEKND*
>MNKKLCJA_01267 yjbM
MELDWDNFLWPYNEAVRELKVKFRSLRQGFLTKGEHSPIEFVIGRVKTVDSIKEKMKRRVISPDVIETDMQDIAGIRIVTQFVDDIYKVVDLIHARDDMEVVEERDYIQNAKPSGYRSYHMVINYTVYLPEGPKKLIAEVQIRTMAMNFWATVEHTLNYKYQGVYPDDISARLKSTAEAAYRLDEEMSSIKDEVQEAQKIFTKNKGKEKL*
>MNKKLCJA_01268 group_14988
MSKNREIEAKTLLNKSVYDQITAAFPIKSDFTQENYYFDTADDLLKNHQISLRIRIYATHAEQTMKVPDPNPVQKNFHEVIEINDELTHAQAKKLVAKKHFKFTGNIGAYLDNHFANDQKKLHLFTWSKTRRILMNGPQNCELTLDATSYPDNYQDFELEIENTNPALIQTVLTKLEQEYDFEQTAANTNQSKIARASAHQK*
>MNKKLCJA_01269 group_24855
MFEIFLFINPIGIYCYDTEKQIRKTVDELGVDVCYHYIPIANVCLINDDAIRRRKDDQKLPDISNFSRATYEALENYHAIRLAYGNKKARQYLYELQKNLSKDASAYTPELLKRIANKLHIKDADIQAIKQTDYLRTSIEEDQKLANQWNIKATPTTVIFNEDNEQNGVLLEGPINQQDLVNLMLPDCQKCFSDYLPAEHHLRLI*
>MNKKLCJA_01270 group_3155
MYAAMLNKKLVLAVDEACLVNARQKKLNRDNYHCPHCNKKVILVMSEQKAAFFKHLVKYSNLMGEKEEHHQSKMLLKSALTAAGFPAEVEIPLAEGQLRADVLATAKLAFEVQCAPLSQQEFNHRHQLYQKIGVKDIWIVGQRHYLKRRLKRTQLIFFRQNKAWGNYYLEINPQRNRFCLKYNVFEEPVANKLVYQSKSFVLDELGIKDFWRFKPFKKEYSLNIATQRKYLRQQIMQKKKLGLKIGEMLYERKLTLDDLPDKVFATWRNPGERDRVSDFLQK*
>MNKKLCJA_01271 mecA
VQVDHIDKNTIRVRIDKAELARRGMGMLDLLGNRQKIQDFFYKILDEVDEDHEFANGDPVSFQVMPNNGGLDLMITKVKPDDAQNLRKLMGDSFPKDEQSSTNSDDSKSFFDLDEESTNSNSAPQGPATHNFFNQDDKNNEPTDWRSRKTQAYYFDDLGSLIELADNLKANDLASSLYYLHGQYFLNLAFLDEEYEELKPADAWTIANEFGFKVDSDKMRVVEETGKCLLMQNALGQIRHYFLKAANY*
>MNKKLCJA_01272 spxA_1
MVDLYVSPSCTSCRKARAWLEKHNIPFKERNIFSEPLTKKELLKILRMTENGTEEIISTRSRAFQQLRINLDDLSIDQLLDLVEKNPSLLRRPIIMDDRRLQVGYNEDEIRRFLPRKVRRLELAEAQKIADL*
>MNKKLCJA_01273 ptsI
MTKTLKGIAASDGIAIAPAYLLVEPDLSFSKSSIADVEAEVARYNDAIKTSTAEVEKIHDIAKESLGDEEAQVFEAHLMILNDPEFTGAIENEIKDSKINAEAALDETAKKFIAIFEGMTDNPYMQERAADVRDVSKRIMAHLLGKELPNPASIDHEVIVVAHDLTPSDTAQLNKKYVKGFVTDIGGRTAHSAIMARSLELPAVVGTDSITKDVKNGDMLIADGLDGDAIIDPSDAQVADYKQKSEAFIKQKAEWAKLKNEPSVTADGKKFIIAANIGTPNDMPGVKDNGAEAIGLYRTEFLYMDSSDFPTEEAQFDAYKEVIEGMNGKQTIIRTCDIGGDKHLDYWDLPEEMNPFLGVRAIRLSMQYKDIFRTQLRALLRASAYGPLGIMFPMIGTLAELREAKQILAEEKDKLAKEGVKIGDDLQVGMMIEVPAAAVLADQFAKEVDFFSIGTNDLIQYTMAADRGNDNVSYLYQPYNPSVLRLIKHTIDGAHENGIWCGMCGEAAGDNTMFPILLSMGLDEYSMSATSILRIRSLMKKLNTADIKELANEACYVSETAEDNEKLVNNLMKKLNK*
>MNKKLCJA_01274 ptsH
MEKRDFHIIAETGIHARPATLLVQAASKFGSDVNLEYNGKSVNLKSIMGVMSLGVGQNADVTITAEGDDEKDALDAIADTMKKEGLAE*
>MNKKLCJA_01275 group_21150
LDYQKILDQLVSGEIKEYKVEPKDAFDLQKTIRNYGKRQYITGRAERGGAIVYTATNTDE*
>MNKKLCJA_01276 group_13627
MIQSKNKNELKRHQKHKYRKIYLSFIGVVAAIFIAIVASPYWTGKSIDTEQTVNVVTGNSSFYLANSIYNKQSEKMLLEYYLGDSTDVTSTSDDSDLSNLKYAIRVVNMSRGGEDGEELAIKSQKINNHFLVIEVSGIKNGFGDLKIDILPQKVNKRVNMQDFSENNYIEFFIKENKVDLTSSKVTKSYQNYILDYRQYLINWNKKKISQEQNTIKDAQATIQNSQNNLDSAKAKLEKVGDSQKENYQTQISSLENDISENKAAITQSQQAISKYEDTIRDIKDGDFDN*
>MNKKLCJA_01277 group_16379
MSSRIVYQSEKTKLKKSNHRLKLVALVLFLLSAAQLMATVYFNRDNPDSESQRQIRDQQEQITELKQELNDSKNYRVHSDDN*
>MNKKLCJA_01278 group_21151
MQPKKETKVKIIAVSCAMIFLLFIGVIGFNQHVNHELNQKNIVKIKTNDDSTVLFYRDDCKSCRSIFSYAVMKKDLFRKNIQFVNTNQPQNRHYITEYKLTKVPTFIHLKYGKQVEKYTGTNIEKIDQVIRGD*
>MNKKLCJA_01279 group_21152
MNKKYLLGGAILGIMLELGVINYETNKQKAIDYHVDQARTELAKKQDELKNVDAKIGNSQKHIAMKEGGSKEKLAEQDVAQTKAKKQVSKLLKMLYTYDSGDEKLKIPDKVKDTRLVSEKVLKTNSIFKNDRQLELQYSGVDMTGQIDELDLKAGVLENNQVPVYAKVYFEMTKDDRTLGTPTDAYQLMYDTETNQITSIKYFGRYQIDREAD*
>MNKKLCJA_01280 group_21153
MKQQKKERESNLKVWMMTAGVLFAVLGMFAIARVPKNDELNDIRAEIKTVEKQIVQEQNSQTKNSAYKQKFDVVSAEEEARDKFLKVIPAIYTKRKFSSAKQKEEFSAWTKIFPGKEGKNFIKNNGDSYGYLRNKSTTVYFGDLTDVSHTKITVVTLVESANKKEVTYGWDFDYNLKTQRINSFKEINIERN*
>MNKKLCJA_01281 group_1690
MITGIKRLRQTKRWAGLAAFLLGILAVLSVIYFIVILIAAMGAATDDECDTGGEQGGVVEGRISVIESPKYGQTAMMHIADAVHEKTGISARLLFAQMGQETGNGDSSVAKHDHNFGGMTYSEGSTIGTKGESRGSEGGNYVHYKNLSDFATEWAVTVQNGFKKAGLGKDATVAQYAHAMKKAGYYTAAESDYQAGMEAQAKKYDALKGNKSLAKGDGSSGSDNSAEEDCKPISGKWGWPFKSIPKKGPGNTISGEQLFGKSSTRTGGFHDGVDFGTVPYGGQDILAIHGGTVKKIAFQGHTQDGLGMYVWVEGSDGWNVIYQEFGFDEADLKYVKVEVGDKVSVGDKIGHLASNAHGITHVHIGATEKDFATAELSAYKDDGTWKDPIKLIKDGLNNDAESEEDDGLSKTESEARDWIVQRESGGRWDAVNPANPSVYGRYQLKREYLNGDYSHKNQTRVANKYVKGRYGSWRNAQKFWMKHTWY*
>MNKKLCJA_01282 group_5128
MRISSLLKTKRHKKKKVTVKLNPRQVTSLKKQRELLKNGYNTKFLAEVQPQGGITFADNYAIASDGYAACLSVIHYPNDPLLLWLTQVSLNDSTLTTIDVKTDSGYEIKRQLNRSIEELADRQVNARKATDALNAQKDMQSLEKYALELSQGGEIPKLMLTRIFVYAPTIEALDQSVSNLRGKLRGEGYNVAVYMFMQDKQFKSMALPITEQEKDLAALPEQPIPALTVGAGDPFSAQSLKDPRGVWLGRTSTGGAFYFDQFRSTNIRRSFNMMILGKMGAGKSTLMKMLVEGTIARNMYFRGIDKTKEYIPLIKHYGGTVVSLDGSEGMINPLEVMATTVDENTGKVDELASFYQHISKVDILFQMINKGSFVNIEMQEFDSLLRGFYVDMGLLPRNFQQNKGNIKITNLDSEKYPTFSQFLNWLKKLATPMYYQQHQFTAERIRTYEKIKVALESMIENYGQLFDGYSTMRDLTDTKLLLFDSSAISTMNQNVYQAQLYMALSLIWSHALINGRKQNALLKAGKITRQDVQYFDVFLDECHNIINYENIFAVDYVKNFEREMRKFNAGIIFATQSPEEMVPDSVESAQLSSLKVVFELCQYKWLMSMDPSQLKKIKSLLGEALNSSDYSNIPDLQTGQAIVTMGGRERYQVKMKPSERQLEIFAGGQ*
>MNKKLCJA_01283 group_11436
MRTKRKSRNSRSKAPSLFRAFGLDKGSRQDARDQSIVEYLGYSNCSKDGILDLVDGTQARYLRVHSTDLYSLDDETRSKFLDSFTAFNRVYSNDYKIVVMSTRIDTSEQQQYFRHLKNGIRSPRTRYEKMRLRLVNEMLLQAVMLSRNTEDYSDVQFYIMIFGEDLHDIRVNTRTAQFADQGLMGLRPLDYEETVKVLFRENNLNSK*
>MNKKLCJA_01284 group_19379
MDKYQKIMIPKSTNVSIQIFFLDMFDVFALFIGGMAGQQISFLFNLQPTWQLVMTGFGVVVGILLVMRTPLAPKIRNYRVLLSIMRQDQSRYYPLFLEGENNANKKKK*
>MNKKLCJA_01285 group_5136
MTNWLFYLTSFINPEYLDIFSSLVDWWQKSTNSGDYDPAKLQKVTEALQNAAPYLHYDDFLGRILNQTKWGIVKIFYGFANWASELATDSLDFSGILKSTGLNTNLINGVMGIAAGLMILTLTWVGIKIGTSSKAPQLKNVVWQLAISAFLIGNIQPITNWVVDQSTGVYKGFVQADNDKGTSSLPYQVVQANSNDLLAIIANNFSGFKINNGDTNTKWEGVSKDKNGEIKDQRQKDVHYGSFAMNKSDFDTATSGDLSTTISADLAEKLSNKANKSKEKPAWDPDNLRYKLAPTGVGTKSNVKGKAYSGYYATKVSQSNTAFFKIFNGGYERYSVQFFPVVVALFSMTVAFLLVCFVSVRAFLELAIMQVLSIIIFSTDLETGKRTKAAVQDIFSSALLIAFQGFELAFYRIVAVWMSSSDAGKIHDNPYLYAVGMIALTWALWEGSSKVQKFFGLDTGLKQGWSKVAGGIAATEYIAGKGKNLAEGAVGVARGSGKLAGAAIGEAQAWQAGSSTKAIAKENGASNSEAKQAGSYARRAFRSAHNDFKQNGGSAVDWNRAVNSGAVSETVQDEAARMMRNGGLTDNQYNTLHHNPYMQNRAEKNGGSAEPTGIGRDTSFVGNPNYDGKKETVATSNVDSAKNVNDQGKNTSVKPDNIQNQGIKTDDSKPKSNAAKESSTDGSIKSTGGAKTTGNDAKIPNTTVGEATNGSKTGKKETANDPRTNSASVTGSGSKRGEANSSSSSPTSSNAVDELPSLRDTQKSTSKLASQHRSNQQTTPPKPVGEGGRHLSNVSDFKGQDSHSKVTETAGTNHVDIERKAGRTEVSTHDVGNQGMSSVKDAMKSSVPSNTNRTVETQGNTNTVTEIKHDKTTINQQVENSTETKSPSSTNVGKLGHGDSRRKD*
>MNKKLCJA_01286 group_3827
MIPLQNMDRIMTVSAGRNILFTLVIQSYAQLYSKYGKEDGQVIKENCQNKCLIMSTDSATNKEFSEACGNKTIETSNISKDQNGLAKNVSVSVDKVPLILPERLEHLAGGERLVLRPLTRMNKWGWAVVSHPIFNTGKTLMPFAHTFLTDDFNPKTNPDLVEKIDAHANINLKALEIDWSKWLTWTEQVTKQDEDGNVFVEEENLALQAYNQYRQSDANVQAAAKDAKEEQEMKKSLKEEENQIPPFITNWLTEHDGDISDGTKQAILNEATKLKDVPEGQKPSSIAFVNIIYKDKKLEDKNKEKNELTQEFSQSFNEYYQDK*
>MNKKLCJA_01287 menA_2
MGVVGYFIGIFYTAGPKPLNATPICELVVSFFISYFIMLVSIYVTIYGTYPLTWNLALTTLIRCLPLTLIFYALQLANNTCDLHEDLNNGRHTLASYTGKKYALKIIKTLIIAGLLFPIIVVLFGLAKWPLIFSCFLLPILWPKLKQFFEHPDKQTTYLQMIKYLSTRGAS*
>MNKKLCJA_01288 group_10496
MKKVLSWPVYYQLSEIYTAPLNVIWFVFGAAMSFQQYHMFNLINILLCLVDVFLFDLAVNIADNYYDYLHGKDRHFLTDINPIGRLKLPLTDVRNLVWISYFISAIPGIILVYRTAGQY*
>MNKKLCJA_01289 group_26817
MSKYNKLWQYIKDNKAGDFELSFDELGQQAGVALDHSFLRYKKELPAYGFEVQKISLKNKVVKFHQL*
>MNKKLCJA_01290 group_16183
MYMDLSKTDRDFIEAIIKAGTDRVTTKQLQDILNKPINYISVYRARLLDDQLITSPQRGVVQLALPFFAEFVEKSNLEHLS*
>MNKKLCJA_01291 group_16188
MNNTLTFLLCSNRVYLSPLDEKTIANSYEKAFTKGKREIDFMVLDEMSRAVKGYAYAFQTIGYYAWRFSRELLQLNEEVLKQTIRAAKKGPF*
>MNKKLCJA_01292 group_14990
MEAKMLNPFMPNFGRFPKIIIDQQEALTDYLTGLQTHDAKYQTSLVYVTRGSRKTVFLLNVQRSLEELDNWIFIRLNNGQGDLLFQLMHGLQRVAGISLVDLLKSVKSLNIMGKGITGQALQESQQIDYDEYISILLSRLKKQGKSILIGIDEIEISDDVRAFGSEYQTLIGDE*
>MNKKLCJA_01293 fba
MAYFDNGNQIFKDARKNHYAVGAYNTNNLEWTRAELRAAEETRTPLLIQVSTGAAKYMGGYKFVKDMVADQMDSMNISVPVILNLDHGDFESAKECIALGYSSVMFDGHKLDTEENLAKTKEIIKLAHERGISVEAEIGKIGENQGADGGELASVEDAKRFVAAGVDKLACGIGNIHGVYPEGWKGLNFDRLKEIAEAVPNEPLVLHGGSGIPEDQVKKAIQLGIAKVNINTEFQLAFQKATREYIEAGKDLDKGNKGYDPRKLLLPGTEAITDAMKEMIGWLGTKTIDDELKDASFDRSSLNEE*
>MNKKLCJA_01294 argS
MDFKNEVVDLVASQVDLPKEKIAALIERPKNAKMGDYAFPAFILAKTLHKNPAEIAKNIADNLSSDNFANIQAVGPYVNFAIDHEKLVSSTLKDVLTEKEHYGDQKIGEGNVPIDMSSPNIAKPMSMGHLRSTVIGNSIAKTMEKVGYTPVKINYLGDYGTQFGKLIAAYKHWGNEEDVKKDPIMNLFHYYVKFHQEAEKNPELDNEGREWFKKLEDGDPEAVKLWKWFREVSLKDFKRIYKELGVTFDSYNGEAFFNDKMQPVIDELKEKGLLHESRGAQVVDMGEGENPAIIVKSDGTSIYLTRDLAAAEWRMKEYNFVKMLYVVGNEQAQHFVELKTVLKKMGYDWADEIHHVPFGLITQGGKKLSTRKGNVVFLDQVLKDAVSLAKKQIQEKNPDLADQDQVAHDVGVGAVVFHDLKNDRLDNFDFDLEEVVRFEGDTGPYVQYTNARAQSVLRKAAAMGENPSETDLALDDDWAFAVAKDLADFPRIVARSAEKFEPSVIAKFALDLAKKFNKYYANVKILTKDDKIGARLALVQATSIVLTESLRLLGVNAPKEM*
>MNKKLCJA_01295 yciB
MKKNIIIGVTSIVLAFGAIIGLAKVCAPKSDVSQEAATTQTKAKTKKINKTKKKQTKKVDNGALYRPYSDPKDLRKAGTWKKKSEPKKYPKIKPYEKDLTLRVSLKGNRTYLLRKGKVLYTMLSTGGIYKKGKSLTPTGTFRIQNGRGDSFFNYNLGEGANNWTSWSPDNVYLFHSVPTKADYSYNLKEAVKLGRTQGSHGCIRLSVPDSKWIMDHIPDGTKVIIKNN*
>MNKKLCJA_01296 nnrD
MTEISEDILKKVIKERESDTHKGDYGRVLLIGGSENYGGAIIMSTEGAINAGTGLTAVATHPLNLAPLHARVPEAMFINWRDAKLADLIKNMDVVVCGPGLGMSDLAKQILVILRRCTSEKQTVVLDASALDLISQDKNLLPTNAGHLILTPHQMEWQRLSQIRIPFQTDSASIDALNQLIPDTNALLVLKSNHTHVYNGTGQIFVNPIGNPGMATGGMGDTLAGIIGGMVAQFGPGVETVQAAVYLHSLAGDLLAKDNYVVRPTELSKVLPKLMKKYSELA*
>MNKKLCJA_01297 dacA_2
MFFSKKIKRAAITTIAAVSIFSCGAVFATIPVSADTTSSYQADQVKLNVKSAIAIDSDSGQILYAKNATKTLPIASMTKLVTVYLTLQAIKNHKLSWDQKVKPTAPIVKVANNAEYSNVPLKLGHSYTIRQLYQATLIESANGAAMLLGQTIAGSQKAFIDQMRAQVKKWGIEDAKIYTACGLPNGNLGKDAYPGVNKNAENTMSAKDMAIVGQKLISAFPEVLETTRLAHLNFKDAGHVTKMANFNWMLKGLSQYDQAYPVDGLKTGTTDAAGACFIGTVQHNGARLLTVVMGARHRDGTDPARFEQTKKLMNYVFTKYRPVTMTAGSQMNGAKTIKVVDGDNATTNLGLKQKTTIWDPADGKTLVASLNKKSVEAPIKKDQTVGDYQFKSGNEKIVSLSNPNGMNVKAKALSANNKVNFFVRIWRWIFGGR*
>MNKKLCJA_01299 group_19380
MQKRLTKSQNKILAGVLGGIANYFDLDPAWVRIIGAALILFTGVFPGVALYIIAAMVMPEPGQSAPKAEKHTVDYQTGRPNTMNGDFTKSDDQNPDSTEKKDDHAE*
>MNKKLCJA_01300 group_7467
MTKLSKQDKIDIYNNWKNYNISANLAAKEYGVNRTNLFYLIALIERHGIEILDNSYKDYSVEFKEKAIKRVIYDHETARQVSLDLGLPSQGMLHNWIRKYKEDGYNVINHKKGRPTHEGQRQTDSRASEANKRPQTEELKTYCRERICKKIERLSLPKNRKPTAQEIVSAVTQLRQELHVTVKFVLDTINSNPDLPHLSRSNYYYTLTKDDKDLKNEKIMERIKEIFEEHKHRYGYRRITAQLRREGIIVNHKRVKRLMTKMHLYAIAIRRRFKYSSYKGTVGKIKPNLIKRNFKAIIPDRHWYSDITEFHLNGEKLYLSPIMDGCTQEIVAYTLNRHPVLKQVMDMLDQAYQKHPALNGLIFHTDQGWQYQHAVFQAWLKNHGVSQSMSRKGNSLDDGLMEGFFGILKRKMFYGFEKTFKTMGELEQAIKEYIHYYNHDRIKTVLKNRLYNFCTET*
>MNKKLCJA_01301 group_17812
MKFRKLIISLLGTALLTSSVGLSTTTASADTLDDSQNTTEVQPKNLKWAYPFKANKKNGVRPMYNAQTFGITNYMRSTTPPSYFHDGWDFGFSEVGHSNVYAIHQGTVKKVAYGNGLGWFIWVISPDNYVEVYQEGFNKKKDIYVKTGQKIKLDQKIGKLTGSHLHLGVTQTNKDYINKYGFPCKNWNVNNGTWLNPIEVIKSNLKK*
>MNKKLCJA_01302 msrA
MTENNKQAKTTDTKAKPNNDTAIFAGGCFWCMVEPFDTVDGVEKVVSGYTGGHVANPTYEQVCSGTTGHTEAVEITFDPAKISYDQLLNYYWQVTDPTDAMGQFQDRGDNYRPVIFYNSPAQKEAAEKSKQRLQASGKFDKPIVTKIEPAKPFYPAEEYHQDFYKKDPLRYAMEEAGGRAKFIKEHWD*
>MNKKLCJA_01303 group_21154
MAKYTEVNKKWNDKNEARKLYINKRSTTKNFILNLAIEDDLEQIEKDIEERRNNL*
>MNKKLCJA_01304 group_17067
MDQLDKFNRRYNFLSKLSAAFFYSIAVAVALNFFWTPGHMYSSGITGFAQLINTVSERYLPFTLSTSMMYFLLNFPLFILAWFKIGHKFTFFTIVAVVLGSIMMHAIQPWQMHLDPLVCAIFGASINGIGTGMALKNGISTGGLDIIGIVIRQKTGISYGKFNIFINLIIIAAAGYMFGWPRALYSALTIFINGRVIDAVYTQHQKMQVMIVTQHPQHIIDGIQNRMHRGITILHDAEGAYSHIEKTVLITIIDRYDMYDIRQIVQGADPYAFMSVSEVEKVYGRFKEQEIV*
>MNKKLCJA_01305 group_6075
MSSYYELMWRDDELTSYTTDKLNFIYNAIDHPLSVRYRQLYPNRLDWQKAVNRHNAAIQKVKDLLIERKDSHNIREAWFKLDPNARTKANNGFTVEQLANKFPYMAKQLGAFMEIENIEIKYFDGEFKPRYDLDDFSDIFSANYPTSGFKQSGITQEALLKLYPNISAKNLDQILKMADCELEQENGTEVIPYWYAVNAKRMLIDGDSFAATFDD*
>MNKKLCJA_01306 thrB
MIIKAPASTANLGPGFDSLGMAVSLYLEVEVLSLADRFQVDHVMKGIPHDEKNLIVKTALTVYPGLPPLHLRVKSNIPLAHGLGSSSSAIAAGIELANQIGKLGLSDEEKVQLGAKIEGHPDNIAPTILGGLVVGAEVNHHFDAVEAPLPPYALVAYVPDYNLETKTARAVLPKELAFGVATHGSAVANTLIASLFAQDYPKAGELMEQDVFHEVYREKLVPELVKVREVAHSKHALATYLSGAGSTIMTWIEDKHVAGFLSGLRKHDLKDETLILHPDEHGVQIIQ*
>MNKKLCJA_01307 hom
MAIKIALLGLGTVGSGVLKIIKNNKKKIRQTSGEEIIIEKALVRNPEKHRNLANEVMLTTDFDSILQDPEIKIIVELIGGLHPAKEYITAAINAGKNVVTANKDLMATFGSELINLAASKKCDLMYDASVAGGIPILRTLATSYSSDIISEIQGIINGTTNYILSQMGEKGLSYEEALKNAQELGFAEADPTNDVTGKDAAYKIVILSKFAFGTKISIDDFTIQGINNLKDFDIKQAQKLGYVIKLIGIAKNINGKLFVEVAPCLLPENAIMAHIKNELNALQIKSQSLGTAVFTGPGAGSSATANSVMSDVITEIKNVVKKTTGQPFSNFSHVMQLTSSEDVKYSYYLSFEAEETLFDLSKLLSDLEIPVREIKQVQSRIVVVTENISRQQLQDLAIQDQYLKASYKILQ*
>MNKKLCJA_01308 thrC
MQYRSTRGSKENTLTAPQAIIQGLAQDGGLYVPVAFPQANFKLEDLSKLSYKQIAAMVISLFFDDFTKEQITTAVQSAYSEQWDDRSIVPIEKHDNHFYMELFHGPTLAFKDIALQMLPQLMTRAVQIEKIDKDIIILTATSGDTGTASMRGFANQKGTDVIVFYPEGGVSPVQLKQMLSQRGNNLRAIAIKGNFDDAQTEVKKIFNNDSFKNRLNANGYQFSSANSMNIGRLVPQISYYLYTYGQLVRRQEIKLGDEVNFAVPTGNFGDILAGYYAKKLGLPIKKLICASNENNVLTDFFNNGVYDKRRKFHLTNAPAMDILVSSNLERLLFDLYGENNYEVASLMNQLTQRGHYQVSGEVFTKLQKNFAAGFATEEEVKSEIKRVYNYDRYVIDPHTAVGSFVANQYQKKTGDQTPMVIVSTASPYKFPETVYEAITGGPSMQTGVGAIKELHDELGGQLSIGVRALFDREPKTEKIIEPNDMEKEISSILDLK*
>MNKKLCJA_01309 yclM_2
MKVVKFGGSSLASGNSVDKALSIINADPERQVVVVSAPGKRTEDDIKVTDLMITYAYMSLRSNNYQDIATRIFKRYELIAQYFELPEAELEDINQLLLTLPKLSYPNNDYRMATFKAHGERLNAILIAKILNHQGIKARFLEPKDVGLIVTGTSNNAEVNPETYVNLKRIKAAKDEKIIFPGFYGITPSGHIATFSRGGSDITGAILARGLNADLYENFTDVDAIFSANPHIVDQPKPIKRMTYQEMRELSYAGFSVFHDEALIPAIQGEIPVNVKNTNAPEKPGTMIVPEDGFIPKHTITGIAGGKNFAALYLRKYMLNKGAGFTLKLMEILQKHHVSYEHMPSGIDDITIIFKKDVLTDQLIDVICNEIQTSLNPDQMQWIDDYAITMVVGEGMKDKLTLCASLLYPLGKKNISIQMINQGASQISIMIGTRRQDEEVVIKTIYDNFIAQDKI*
>MNKKLCJA_01310 gpmA_5
MTTVYFVRHAQPDLSVHDDLTRPLTEKGLQDRKKVTDYFRDKHIDQAFSSPFKRAIDTIQPVIDEKKLTLSSISDFRERKIGDEWISNFHEYCERQWEDFDYKLRNGESLKETQKRNVAALKLVLSKYQDQTMIIGGHGTAIGSVINYYDPSFKYEAFAMIQPKNPFIVKMNFDGEKYLEYKVVTF*
>MNKKLCJA_01311 group_23642
MRLTDLLQLIDDLNLNTKFYLKHDDKLLKWGKLTIAEGKCLLLPGQTAMTKQKLIKLVGRMRGRGIPLLMVIDQKEYSIFGLQIREDTGQAILM*
>MNKKLCJA_01312 group_4282
MKKKLLLSSALIAGAGLFAASEYFFKMAMTPFNKKADSKELSGKDPLYRDKVWFRDFSKKTWTLKTDSGITLFAQYLDKHAKKPQFYYMAL*
>MNKKLCJA_01313 menH_4
MAGFAKMFYDFGYNVLVPDARAQGRSEGKYIGYGWAEKDDILRWIYQVIDQTGTNAKIVIMGQSMGGATAMMVSGMLLPPQVKAFIEDCGYSTVKGEINYQAQNLFHMKAFPRFPIVDLVSGINRVKNGFYLKDASAVAQLNKNTRPFLFIHGGKDHFVPTKMVWQNYAATAAQKQIWLAPLAGHALSYPMYPKQYRQQVERFLQKYMG*
>MNKKLCJA_01314 rlmCD
MNRKFTHNKPKHEKDVIITIKRLGINGEGIGYYKKKIIFIPGALPDEVVVAKIVKSYPHYIQGELVRIKEKSPDRVDFPEGVDPEIGGLELVHLSYDKQLEFKKNNMLESLRKYHPRNYNKYKVKNTIAAPDPWHYRNKAQYQIEKDHGQLKLGLFAPNSHRLIDLPKMPTQSEDTQKTERKIKVLIEKLHVPVANYRRHLPGIKTVVVRQSEATKEIQVTLISIGHKIKNLIPLAKEIMKLGHVVSVYQNETEWQNPQVWGNKTEKLLGKNQITEEILGKKFALSPRAFFQLNPVQTINLYSEALKYLDLTPDQTLIDAYSGVGTLGILAADRVKQVVGIETIPEAVKDAQHNVELNHIKNADYIQGSVEKVLPELQNSGVAINALIVDPPRMGLAKSLIKTLLRVKPETFVYISCNPSTLAQDLVLLSEAYDVRVIQNVDMLPQTPRCEAIAKLVLRKDR*
>MNKKLCJA_01315 recX
LIITKVSAQKRPGRYNVFIDGKYAFSAGEKTLAEFVLLKGKELNDEQVEKIRQFDADAKASDLAAHFLSYEPRTIFEVLQYLKKHEISDEAANSAVSQLNELGYLDDRQYAKLFIKNDLRVGSDGPKILLRKLTQKGVDPEISQDKLDEIDEEDWLEVGQRVIKSMSHQVGKISQRELERKMRTKLLTHGFDSGISNVIIDAMDLKEDENAQTEALKKQGIKAYKRFRNLPEIERNFKIKKYLFSHGFSSGEIDAFLNGEIIDLDELVEY*
>MNKKLCJA_01316 group_16383
MKKNIESRLFIGRPFPAGLMNAQKSFMEANQQMENDETFQKFLADHNLENKRSVLVVSGEDSFMYWYGVLADVAKDEVPTGLMKFELPAAEVAEEVEENQTLVFFNLPLTSTVPNFAKKVVASGIEVHENLGDSDTPYITWDLDMDTKKLAQVMYLKASK*
>MNKKLCJA_01317 group_17813
MKKSHVLLVFTFLLLIPYICSLAIIGIGYNALVLHSAELYRTLIGSLVGAIIMFAVKATIQRPVDLLAVQTNDGLLKQLLRFFSIRRRYWLLAANIILDFVLCFAATYIIRALLTLDQIVGGSIGFVLLIMFVSTCLGAYVEYDNLSIDPEQH*
>MNKKLCJA_01318 group_11444
MNSDPGAGTLFGRLKNRLSGDKKVGTKDHLEKEIVTLHESHKIDDTEFSMLEGILDFQGKTAREVMVPRTDAFMVDREVSFQDNLDEILREPYSRIPVYQRDKDKIVGIIHIRTVLRKAKQKGFDNLDYKDVMTEPLFAPETAELGDLLMEMQQTQRQLAILTDEYGGVTGLATIEDLVEEIVGDIDDEVDHTEILFNQIATNKYIIYGKMPLDDFNEQFGTNLQMEDVDTIAGYVINTLKVIPAKGEKLTVDIGDGMTLTTRRMKGSRLLTVLLTIDESKKEEDSED*
>MNKKLCJA_01319 prfC
MDKELADKVKKRRTFAIISHPDAGKTTITEQMLLFGGVIRKAGTVKARKTGNFATSDWMEIEKKRGISVTSSVMQFEYQGKRINILDTPGHQDFSEDTYRTLMAVDSAVMVIDSAKGIEPQTKKLFKVVKQRGIPIFTFMNKLDRDGRPPLDLIAELEDLLGIEGVAMDWPIGSGQTLKGLYDIANNRVELYRKNDQDRFLPLDQDGKLPDSEPLSQDPQFQDTLDEIDLIKEAGNKFDREKIAMGDQTPVFFGSALTNFGVETFLNSFVDLAPAPESHTVNGDEELSPEDPEFSGFVFKIQANMNPHHRDRIAFVRVGSGEFKKGLDVTLARTDKPIRLNNATEFMSSERVQVSDAVAGDIVGLYDTGNFQIGDSIYAGKRKIVYPPLPEFTPELFMRVTAKNVMKQKSFHKGMNQLVQEGAIQLYRNYQTDEYILGAVGQLQFEVFQFRMKNEYNSEVEMNSIGHRVARWIDPEQLDPRMSNTRNLLVKDRYGNPLFLFENEFAERFFHDKYPDVELTEKL*
>MNKKLCJA_01320 group_21155
MHLIDVTNNYSDLVHSQLNTTDANYVKVYSLGNTSVIYTESKDSIGIALENHDRRVREDEIEFVIKRLIKDYDSSYTLTVDKSRHVIEIHVDK*
>MNKKLCJA_01321 clpE_2
LLCQNCHERPASIHLFTKVNGQSREIDLCQHCYQELKNQQGNQGKMNNNEFFGDFDDLFNALNGNNNNAANNNNEMRNNDPRMQMGGGAGNGGQNGRSLLDQYGTDLTALAKKGKIDPVIGRDKEIARVIEILNRRTKNNPVLIGEAGVGKTAVVEGLAQEIVDGSVPAKLQNKRIISLNVVSLVQGTGIRGQFEQRMEQLIKELQQNDDIILFIDEIHEIVGAGNAEGGMDAGNIIKPALARGELQLVGATTIKEYRDIEKDSALARRFQPVEVKEPSIDETIRILKGIQKRYEDYHHVHYTDEAIEAAAKLSARYIQDRFLPDKAIDLLDEAGSRMNLTIPYIDKDKMQERINAAEQLKEEALKNEDYEKAAYYRDQIEKYEKVKDQKVDPDKSPVITDKIMDKIVEEKTGIPVGDIQKQEENQLQNLAADLKAHVIGQDKAVEKVARAIRRNRIGFNKSGRPIGSFLFVGPTGVGKTELAKQLAKQMFGSEDAMIRFDMSEYMEQYSVSKLIGSAPGYVGYEEAGQLTEQVRHNPYSLILLDEIEKAHPDVLNLFLQILDDGRLTDSQGRTVSFKDTIIIMTSNAGQGIKNASVGFTAENEDEANESARNNMSQFFKPEFLNRLDDVIEFNELTKPDLLKIVDLMLQNTNNMVKDQGLHIDVTAAAKDKLVEDGFNPALGARPLRRTIQEEIEDNVADFKLDHAQAKNLKADVVDGKIVISDEANNE*
>MNKKLCJA_01322 group_8744
MKLSKVLGSVGVVSAAALALVACGKSSSNNAGAKDAKKFKETTPVKAVKKGGTLSYAEETDTPFTGIFNNELSTSAIDTDVAQFGNESLFDTDDSYKINSKGPATFKLDRKAKTITKCIIFYGKLNK*
>MNKKLCJA_01323 oppC_2
MADKKEKATKKATKKDEKQKATLPPSGFKVAMREIVRSKSALTALIIIIVILLFTFGGSLFLNRAQVTEMNIADSYYGWGEAGHLLGTDDGGRDILKLLIMGGRNSIMIGISVTVITEIVGLVVGLVSGYFGGAIDSVIMRVVDFIQILPQMPIIIVLTTVIPNYNAVTLVFLIAMFGWTTTARYFRSFVLSQRGRDYVLASKTSGSSNLQIMFREVLPNITSMIIIDVVLSIAGNIGIETSLSFLNYGLPSTTPSLGTLIGFANDPVNVINRPWLWLPATILLLVISLSINYVGQALQRAGDARQREN*
>MNKKLCJA_01324 gsiC
MWKTILRRLLIMIPQLIILSLLVFLLAKMMPGDPFSGSINPNTDPKQIEALKRAAGLFDPWYVQYFRWVGNLFHGDLGTSYIQHVPVTSLIADRANNTFWLSLLTTILTYSIAIPLGITSGRHQDEWQDTSVRIFNYITLATPGFVFYILGLWLFGFTLGWFPISGSVSASASGFWGVLGSRIYHMILPAILYALITTTGTVQYLRTGIVDNKVEDYVRTARSKGVPESVVFHKHILRNSLLPIAAFLGNTITGLLSGSMIIESVFSYPGMGKLFLDSIGQRDYTTLTALILIFGILTLIGNLLSDIIMSIIDPRIRIQ*
>MNKKLCJA_01325 oppF_1
MAKEIIQIKDLKVYYPIRSGFWNRITDYVRAVDGINFSIGEGETYGLIGESGSGKSTTGKAIVGVEKVTSGQIMYKGLDVTKASNRKKLDYNKDVQMIFQDSMSSLNPRKRIEDIIAEPIRNFENLTTDQERDRVQELLDIVGMPSDAIYKYPHEFSGGQRQRIGVARAVATNPKLIVADEPTSALDLSVQAQVLNFMKHIQQQYNIAYLFISHDLGVVKHMSENLAIMHRGRLVELGSREEIYKHPIHIYTKRLLSAIPQVDVEHREEHKKHREQVEKEFEENQSKWYDKDGRVYPLQQVAPKHWVALPKDMAHEAKLEELEEKESD*
>MNKKLCJA_01326 oppD_1
LEKQSDLLLDIQHLHTAYRLQGKFYDAADDVNLTLKRDEILAIVGESGCGKSTIASSIIGLYDHKNTKVTGDILYNELNLVGLNESLFNKIRGDKIGMIFQDPLASLNPLMRVGDQVAETLYYHTDMDEKARHARVIELFNQVGMPKPEEMYEMYPHELSGGLRQRVVIAMAIACKPEVIIADEPTTALDVTIQAQILDLLEDIQKQSHSGIILITHDLGVVAETADEVAVMYAGQIVEKSDVKTIFENPLHPYTRSLLNSMPQSDDTDEDLHVIHGTVPSLKNMPRTGDRFAARIPWIPASAHEEEPKVHEVAPGHWVRCTCWKSFHFEDEKTASGE*
>MNKKLCJA_01327 acpP
MSEEEIFNKIKDMIADNFDVDKDEITEDTNFMNDLDADSIDLVEFILQLEDEFGAEIPDDEAEKIKTIGDAVSYIKSHQG*
>MNKKLCJA_01328 plsX
MRTIAIDAMGGENAPDAIVKAVLQAKTGMPETKFLLFGDKEALRKLIPEDQINDQLGVVPTTEVIADEDEPVKAIRKKKDSSMVVAANFVKEGKADALLSLGNTGALLACGIFIIGRIKGIVRPGLMPTLPVQNSDDGFNMVDVGANAKSKPEYLLQWAEMASYYAEKIRGIKNPRVMLLNNGAESDKGDDVHQKAYELLKESNLNFLGNIEGNELLLGKADVVVTDGFTGNAVLKNIEGTSSVLLHLLKDSLLNGGVMTKLGALMVKGSLSSLKSKFDTAKYGGAVLLGVNAPVVKTHGRSNERPIYFTLKQVDKMVKEKLVADFRDEFAEK*
>MNKKLCJA_01329 recG
MIDNALFAPVTDLKGVGTKTTAALGSLGIYSIYDLLFYFPFRYDELQTLPLDQIMDGQKVMLKGIVATEAFVSRFGYKKTRLSFKMRIDHDVIMVNFFNQPWLKNKIEIGQEVAIYGKYNVARQSLTAFKFVAAKENDSGMAPIYPVNRHVKQKKLVDLINVAIDDFIDQVQDIVSEKLRQEYRLLKDQVIIEKMHHPKNSHEAELAKRSAIFREFFIFELQLALLTRNDGKQMGYAKKYDLTEIAQLTKSLPFELSDDQKHVVNEIFADMHSDGQMRRLLQGDVGSGKTVVAVYAIFAAITAGYQAALMVPTEILATQHFKKIDELLRPLGVRVALLTGNTKTLERCEIYRELTDGTINVVIGTHALIQDSVIFKKLGLVIIDEQHRFGVGQRQALINKGDQPDILAMTATPIPRTLALTVYGDMTVSEIHHLPAGRKPIISTWKTSSQMKEVYRQMQEQLNQGFQIYAVTPLITESETLDLKNAEELHEKLSHDFPNHKVVLLHGQMPGAQKDEIMTAFAAGEIDILVTTSVIEVGVDVANANMMVIYNADRFGLSQLHQLRGRIGRGQTQSYCVFLADPKTDSGKARMKIIASTNDGFKLAEEDLKMRGEGDLFGKAQSGLPEFRVGDVVNNYNTLVVAQKEARALVAADPDLLDPGHKALKQVLEYKQLEQNRI*
>MNKKLCJA_01330 group_2604
VVLNEIDSKQFRDMVRVATHRIGKNAEFVNSLNVFPVPDGDTGTNMNLTIESGAKAVSENPSTSVSDLTESLAKGMLMGARGNSGVITSQLFRGFYKATQGMKTLTAQELANAFSNGVATAYKAVMKPVEGTILTVARVAAQAGATKANNTDDVTEVMKAVVEGAKKALKSTPDLLPVLKQVGVVDSGGQGLLFIYEGFLEGLMGENFADQYQPDENEMDEMINAMHHQSSVQSQLATQDIKNGYCTEIMVDLDADVPNKKKFDLEEFRKHLSGLGDSLLAVSDGEIAKVHVHTEHPGDVFQYGSQFGQLGKIKIDNMRIQHESIVDQDEEQQEAVDFAVIAVASGNGIRKLFESEGVNRIISGGQTMNPSTQDFIDAIKKSGAKKAIVLPNNGNIVMAAKQAAEVSDIPVGIVPTKTISQGLTAMLSFNPDASVDENVEAMTEDLDTVVSGEVTQATRDTEIDEVEIHKNDYLGIVDGKIKVDNADLIKTTVDMIEKMLDEDSEIITIMFGRDASEEQAQEVVEQLEAKHDDLEFEIHDGGQPVYHFLVSVE*
>MNKKLCJA_01331 group_19382
MAVKIKTKDGLIDISNGVIATVVGGAATSNYGVVGMASKNAIRDGFDGILNRANYKRGVVVKSEDNEITVDVYIIVGYGLKISEVSKNVQDSVKFNLKNQLGIDTKAVNVIVQSVKVLDE*
>MNKKLCJA_01332 rpmB
MAKDYVTGKKTTFGNKRSHSLNSTRRAWKPNLQKVRILVDGKPKRVWVSTKALKSGKVTRA*
>MNKKLCJA_01333 glcR
MTQEERLIQIKQLLKKKHQLSTRQIAAHFNVSFDTARRDVIHLTETGQAIRVHGGLMEINCNSVPDFLARNQVQSPVKMKMARMAKRFVHPGQCDFIGSSTTLKQLCPMLNGIDMQIVTNSIDNALSLLAIEIPSVRLLGGVINKKQRFIYSETALETLRQIHFNTAFIGGSRIRDDGVYTPSMADSKIVETAASRANQVVLVAEKYKFTNQSSSPYMSVPLNQIDVLITDTPLPEELKHHFNPKTQIIPVLKE*
>MNKKLCJA_01334 group_19384
MFSLFNQKKQSESREVYQDLKNFYNSFFSNIYNEMNIGRYRQIRDAIGLVLNKFDSGDHPLEYTSKLVMYIQARIAMNHLHLTHEQQDLMKKLSDATKYVNLSYVYLSPLTSVEQFVNI*
>MNKKLCJA_01335 ybjI_5
MTKLPFKVVAVDMDGTFMHDDQTFDHKRFDRILTELHKKGIHFIVSSGRPYTRLRKDFAGFLNRIDMIADNGSLLLQDNQIISTHLLTYKTTLDLISFIKEHYSKSSIIVTGINNSYTTINASPSFKQTMNFYYPDRIEVTDLAAAINPQDMITKITLSYQYDFSAELEKEFNQTHAEKIHCTSSGFGLLDIVPYSVNKGSALKYFLRYFGAKPNELIAFGDGMNDAEMLKLAGYSYAMANAEDQVKKIAKYEAPSNNDDGVLEVLDSYLAKVEK*
>MNKKLCJA_01336 group_14995
MADYVYRTVMHDIKQNILNNQYKGMRLPDERSLAEHYQVSRSSMKRALELLAQQGIVFKKRGSGTFINPLYLRKQAMFRYDGSNLGITDSFKVPGKKQQIKLLDFHVIKATKEIAEDLFLNENDFVYEFKRLRLLDEQPFLIETGYLPIKIVPELKPETLQKSLFNYLEDEQGKTVTKSFLNITVEPSNEEDQQKLNLKPTEPVGVMEGIFFLDDGTPFEVSNMRVHYHYMNFNTFVNLGK*
>MNKKLCJA_01337 rihC
MNKKPLIISTDPGIDDIAAMTISLFAQELDVRMIVPTWGNVALKYTLQNTLNLEKFLHTKVPVVVGANQPLVAPMISAASVHGKTGIAGFEFEQADDSLIEPGLAATLMAKEIKSSPEKITLMGIGPLTDFALLFKQYPEVKENIAEIVIMGGNIGHGNHSPFAEYNIAGDPEAAQVVFHSGLLVKVAPLEIGNKAHLTPEQMDKVKTCGEVGNMLYSLFSNIHEPDGDPRIKIYDPTAVGIMLHPEMFTMKKANVNIELRGQYTYGASVMDFMDQEHANAEIATDVDLDKFATWFIDSIKKADQGRE*
>MNKKLCJA_01338 kup_1
MNKISGKQKVSFTGLLIAIGIVYGDIGTSPLYVMKSIVTENGGISNVNRELIVGSISLIFWTVTLLTTVKYVIIALKATNHGEGGIFSLYALVRKRAKWLVIPALIGGAALLADGTLTPAVTVTTSIEGLKNMRFGDVIPVSSQDMVILITIVILVLLFSIQRMGTSVIGKAFGPIMLLWFTFLGLIGFMNLSHDWSLLDAINPIHALRILFSPANKVGILILGSIFLATTGAEALYSDVGHVGKSNIMGSWPYVFVCLILNYLGQGVWILQNANYHAGNGDFNPFFEAVPSSLRLFAIALATIAAIIASQALITGSFTLVAEASSLKFLPRMNIIYPSNEKGQIYIPSINKMICVITVAIVFLFRTSHHMEAAYGLAITVTMLMTTILLFEYLGKKGTALSIRCIFLVVFAFIEGMFLFSSLTKFLHGGYVTVLIAGFILAIMYVWFYGNKIRDKREEQNAYVRLDEYTDMLTELSHCDDYPVYATNVVYMAKVKYNKFIKREMLYSILDKRPKRAKAYWFVTVNVTNEPYTAEYAVNTYGTKNVINVQLYLGFRKQTSVNVYLRQIVHDLIADGTIEAQPQQFTTTPGRDVGDFAFVIVNDVISPLTKLTGYEKFMVEARVWLQNLSSNPASWFGLEYADTVVERVPLVLGDHEEEHIQRIKPKKEK*
>MNKKLCJA_01339 rpiA
MNKQEQDRLKKEAAEKAAAMVKSGMVLGVGTGSTVAFFIDALGKRKDEDGLKLKAIVTTSNRSKKQLEGLGFKVSELADIDQADLTVDGADRVTDNLDGIKGGGGALTLEKNVAINSKKIIWIVDESKLVHRLSGFPLPVEVLPISCEQNFKRFEQEGLKPRWRMDGNQRYVTHYGNYIIDLAADPVPAPHGLADYLDHTVGVVEHGLFLDMCDEVIIAHSDGTIEDKKK*
>MNKKLCJA_01340 rbsK/rbiA_2
MKKIVVIGSSNVDTTLHVKDFPKPGETINALDITTAGGGKGANQAIAAAKSGAETYFINRVGEDSEGNFITHQLKSYGVDTTYVQTTMGAKTGHAYITLNEAGQNDIIIDHGANYELTVEDIRAAGDLIKSWDCVIAQFEIPLDVTLEAFKIAKKAKKITILNPAPAVDEIPKELLQYTDIITPNETESAKITGIAIKDNSTLATNAEKLHMLGVKNVVITYGDKGAYISTPDVEELIPTYKVEAADTTGAGDTFIGYLVSNLNSGLSNFEEAAKIASRASSIAVQRLGAQPSIPTEQEVKQAMEDDE*
>MNKKLCJA_01341 group_16388
MDKNPLVYEYSIGKRKPYDYDYGNRQGNQNAGCPFCDVQHLINIYEKDGDKIWLKNKYPTLKDTNQTILIESSDHQGDISTYTREDNQELMKFGLKCFQKMNNSGRYQSVLWYKNFGPKSDGSLTHPHMQIVGLYHKDGYHDIGADNFKGFEVGRSGSVEMNLSARPVQGYQEVNILTHDNTNLDTWADLIQKGTQYVRSVLSHGVDSYNLFFYPINDGQGTCCKIIPRFYASPYFVGYKISQVDDSDTLKWEAERLKGFVNGGILQ*
>MNKKLCJA_01342 group_5262
MKFYKKLVLTGAAALAVLGLSACSNNNSSSSSSNKKIPTKINKKTTVTFWYSLTGNAQSSLQKLTKDFEKKNPNITIKLQSQGGNYSDLQSKLVSGLQSPKDLPTITQAYPGWLYNAAKNNMLVNLTPYINNSEIGWGSYAKSGIKKALWDGANINGTQYGVPFNKSVEVLFYNKTLLDKYDVKVPTNMSELASASAKIYRESHHKVRGVGFDALNNYYMMQMKETYGKDFNKNLNFAAKDSVKAINYYANGVRAGYFMQAGTEKYMSTPFNNGRVAMFIGSTANEAYLKQGLKKGYTYGVAARPSTMNVQQGTDIYMFKKATAMQKSAAFKYLKFLTSKSSQLYWAKQTGYMPVNTAAINDKVYQSAKNSKIPAIIAKTSKNLYFLPVTKNATAAYDQVNANMQTILAKASKKQSWNSDIKTGKDKLDAAWKQ*
>MNKKLCJA_01343 ulaG
MSAPKKIEDVNFKTFAENNFPEWGTFLNEQIADKQVPEKSIAMWWLGCMGVWIKTHEGTNVAIDMWNGTGKHTHGDGKMRKGHQMMRMTGGEALQPNLRNKPYVIDPFALRDLDALCVTHTHHDHLDIYTAACVNKYCPDAKFIGPQGVVDEWIEWGVPKEKTIVVKPGDEVKVGAVTIKAMEAFDRTEFVTEDDPNKKLAGTMPIEMAKVAVNYLVKTSGGNVYHSGDSHYSNTYVKHGNENEIDVTLCAYGENPRGITDKLDDSQVLRMGEALKTKVIIPMHYDIWTNFYSDPKDILALWDRKKYRLQYKFKPYIWQVGGEFDYPQDKDNFEYMYDRGFHDAFKNDPDLPFPEML*
>MNKKLCJA_01344 ulaC
MLRYFLENNLLNITDEHPETWEEAIRVAGKVMKQDKLVTDDYIDSVIADVKKYGPYIVIVPGVAMPHSKADSEGVLGTGIGLTILPEPVSFDESDPDKSAKLFFMLAAKDNNTHVKNIAHLSDMLMEDNMIDDLSKVKNLDDYKAVMKKHNM*
>MNKKLCJA_01345 ulaA
MAILNILSKIWDYFATNILQQPAFMIGFIVLLGYILEKKKWYEVLSGFLKATVGYFILSAGSVGLINTFRPILVGLKDRFHLNAMVTDPYFGQNAVAAGIMKEFGRSFADTMLLLLFAYIINIVLVRFSKYTKLRAVFTTGNVQVQQAATAFWLILFCFPKLGHLPILIVMSIILGLYWAVGSNLTVDITQELTDGAGFAIAHQQMFGIFIFAKLSEFLENRAKKKGKKEARRLEDVKLPGFMSIFNDNMVSTSILMLIFIGAILVVLGPDYLVKAKFMQPGQSFIFYILQTSLQFAVFLAILQLGVRTFVNELTESFTGISDKWLPGSVPGIDVAATLGFGSPNAGTIGFLFGALGQFTMIILLLIFHSPTIVIAGFIPLFFDNAAIGLYSNNRGGFKYAMIMPFISGLIQIGGSALIATWVGMAKYGGYIGMFDWATVWPFFTVLMKFLGFVGICSLIIILVMIPQLQYRADKKGYFMITEDYEGWKKLHGKE*
>MNKKLCJA_01346 ulaB
MKIMSACANGSGTSLMLSRTARKAMEQLGYEITVSDHTSVSEARGTARNYDVVFTSLPFVNMFDEVKQKGGEVIGVKNVMSVPEVKEKIEASDIPNKFKK*
>MNKKLCJA_01347 ulaD
MALPMLQVALDCESTAEALNVARQVMDQVDVLETGTILCYQDGVKAVSALRAVGPDKIVLADVKCADAGTKFGKASKDAGADWMTCINAATVPTMVNARKEIEVQVELYEGWDNKERMQEWLNNGIDQVVYHQSRDAKFAGQKWGEKDVANVKALIDMGFKVSVTGGVHPEVLKLFKDLPVYCFIAGRDIRNAEDPHARAKQYKDEIKRIWG*
>MNKKLCJA_01348 ulaE
MTVNSLGIYEKALPQDLSWKEKFNLVKKLGFNFLEFSVDESDARLARLDWTKEQRKEFRDLMWDTDIRINNLMLSGHRRFPLGSKDPETRKKSLEMCQKAVDLCVDLGIHNIQMAGYDVYYEEKSENSRELYVENLAKCVHMAAKKNIMLSIETMDDPFITNIADIKQYKKQVRSPWLQAYPDLGNLSAWPQNDPAKDLENGIGNIVAIHLKDTLAVTDGFEGKFRDVPFGEGCVDFEGLLRELVRLDYNGSFTIEMWPGDNGDDDPVAEVKEAKAFFDKIFKKVGIEQEPVD*
>MNKKLCJA_01349 araD
MLEDLKKEVYEANMQLPKLNLVTFTWGNVSGIDREKGLFVIKPSGVPYEELTPEDMVVVNLKGEVVEGTRNPSSDTPTHTYLYNHFQKIGGIVHTHSPWAVSFAAAKMDIPALNTTHADTFYTDVPAADALTKEQIEEDYEGNTGVTIVKTFKERGLDYEATPGALVSQHGPFTWGETPAKAVYNAKVLEVVAEEDYHTLQLTRANCHLPQYLLDKHYYRKHGKNAYYGQNNAHSKDHAKRA*
>MNKKLCJA_01350 gph
MLENYFFDFDKTLASSGKASLIATKQAFKLNNLDEPDDDQILDFMGIPADVSFPKMANRELSESDAKKLVDTYRNIYGKYEKENTHLYPGMRDVLEDLQQKGKNLFVVSSKSHDILKRNLDNLKITQYFKDFVGCDEVQHYKPAPDGILILLDRYNLNNKQSVMVGDARYDLQMGKSASVKTCGAAWDAFSVDSLKNEHPDYLLFHVAELKNIE*
>MNKKLCJA_01351 xpkA_2
MAVDYDSKEYLKSVDAYWRAANYLSVGQLFLMKAPLLKTPLVAEDVKPKPIGHWGTIAPQNFIYAHLNRVLKKYDLDMFYIEGSGHGGQVMVSNSYLDGSYTERYPEITQDEKGMAKLFKRFSFPGGVASHAAPETPGSIHEGGELGYSLSHGTGAILDNPDVIAAVEIGDGESETGPLAASWFSNKFINPIKDGAVLPILQINGFKISNPTIVSRMSDKELTEYFRGMGWDPHFVSVFKGGRFDGEKDPMQVHEEMAKTMDEVIEEIKAIQKHARENNDATLPHWPMIIFQCPKGWTGPKKDLDGNPIENSFRAHQIPIPVAQDDMEHKEMLEKWLKSYKPEELFNEDGSPKKIVTENTAKGDHRMAMNPVTNGGKNPKRLNLPDYRKYALKFKPGQMEAQDMVEWAKYLSEVADLNPDTFRGFGPDESKSNRLFALLDDQKRQWEPEIHEPNDENLAPSGRVIDSQLSEHQDEGFLEGYVLTGRHGFFATYEAFGRVVDSMLTQHMKWLRKAKEQYWRHDYPSLNFVATSTVFQQDHNGYTHQDPGILTHLYEKNRPDLVHEYLPSDTNTLLAVGDKALKDRECINVLVTSKQPRPQWFSIEEATKLADKGLSYIDWASTDQGYKPDIVFASTETEPTLESLAAIDILHKRFPDLKIRYINVVDVMKLMSPKDNKNAISDKEFDRLFPSDIPVIFAWHGYKTMMESIWFARNHHNIHIHCYEENGDITTPFDMRVLNHLDRFDLAKDAVESIPSLAGKNPDFINEMDDLLAKHHQYIRDNGKDIPEVTEWKWTGLK*
>MNKKLCJA_01352 group_19386
MNWLRRALSTLPICWLINEGAVFIDGTKIEADANRYTFVWRKAVEKYHDKLKGQAVEAYVRTGTIS*
>MNKKLCJA_01353 group_27009
MYKNHITGQTALTLNLDFTIPSNHLANAISWIVDSIPEAILLYTLLKQVDQYTTQQSCQ*
>MNKKLCJA_01354 group_19387
MITFFMEKFKMLNFRSYEDADFEKLCNIHDQARKQELKFANLEAAFIPFKIASKKEQLFEDYQVPELSN*
>MNKKLCJA_01355 group_1702
MKERIFSRKFWQKVFNYQLIIWFLLMISYTFSQRNNHFYFIGDLFNLAFSTAIMGLNFYVQFKKDSSKTNTQIVRWLTIVIFPFNFCQIWHITGNFLLKNLPAIEILLVLLLWAVYIFLLVPIAVVHVGPIKNWFLRLLTIYFLDIQYGDAQNLAINPDFRWLHSLTYQGVIAAIALLTMTCFLVKAWGYHFNPNLKFIKSPSFQKKILLALLIMATIDLFYNEFINYDKAIWTVFFGVDIGSFKFSIPNLTAAIEPGILEETERYLLIVIFLAGFNRFPKYRIPVAIYGSAILFGLSHLSNFCWHGESFTATIAQVIGVMGSAFIWAELYLYTGKLWLPMIYHFLMDYISDLQSGWNSAGWSWNGEITDYIYTVLIVGVPLLFSILMLFGKRRQVMEDNADLILNLNGRQSMIYQ*
>MNKKLCJA_01356 group_8671
MKLKRIVLSIVAGTALFVPAALAGQNQLTPVVRASTLKNKITTVKSYTNPTLYNKNGKELGSQDRINFKKPINFYGQPIVIQGPRVSAFINLNGMPQAIVNGETYADLGDGGYVNMKSVGSYNWNNNEIGIIKNTYIYNSKGNRLSTYRGGKAYLTKGSKIKYAGKSWTTYPDSYFNLGDGTYLKSNNVNTMNGKGVLKLNANTAIYNKNGKRISFNGQQVFPKYSIINYAGKRRTKTQTDDYYYTNLSGSKSYAIKNYKIKGQDYYYIGRGAYIKAMNVGRINGNPAFRDGGATTIVPQTDLYIYNSKLKKTKQSVKKGQKIRAVDPVVLGSGDIAQLFYRIKGTSNYVSWGDYSEYGFEDDEHVGYFNFRVRLNPVKTIENAATRAAEESD*
>MNKKLCJA_01357 group_20920
MINDLLSEIRIDFWRDIGLIINDEKLFDRVTANYGYHEIMYQNIDHFFIETNDDDFIKPKRKTTFEEIYDFYCLDQHIKNVMMISLQLFEQSFKVALAETALIENGKNFTRNLNPRTIHQRQFLNEKYQLKDGRVIHRGDVKARMRHIKQNYLEPYEGYTEAHGEAGIGLIIKEMSFGVATNYFFLMPIKAKKIVLTRVFKEKITLRQFEEWLNEIRYFQRRAAHNFSLLIIKEKRQFLYKLVLNNLHQLANQEPCELAEERINKIVQDYLTKYPIEKDFLNKVFMEKKD*
>MNKKLCJA_01358 group_21157
MHTQEILQLLDDHDINYQVFSHPAVFTTKKADKYLEDEDFAKCKTLFIKTRNAKNYYLLMLPEDKKIDWQKAKAELLSSSLTFATEAELEEKLQVKTGAVSPFSLLNDQSNKIPLIVDQAAMEENNLVGVHPNDNTKTISLTWIDLARILSSYGHLFEERSL*
>MNKKLCJA_01359 yidC
MKKIKRYAGVLALLAVATLVLSACGATTDPHVAPHSGIYGWVYQWLGRPLQNIMIQTAHMIGGDNGAGWGIVIITVVVRVILMPLMLVQQNKSVRQQEKMARLQPQMKLIQNAMRHKGITPDQQMTLSTWQRELYSKNQVSLTGGMGCLPLIIQLPIMWGIYQAVFYSPQLAQSKFFGISLSSKSVVLAIIATVFTVIQGYISLIGIPEEQKKTMQSMMIVNPIMTLFFSLSFSGALALYWAAGNLVMIVQQVIVTFVLTPSVKKHIADELKDKPIETVVTKEKVDALFNSNSGQSKATTEAKKELHQDLRNRNKGKQKRK*
>MNKKLCJA_01360 acyP
METRKLICSGLVQGVGFRWSTMALANKMGIPGTVKNNADGTVTIYLQADSDKIDRFIEKLPTASGFAQIQNISQESVPGVEKMHDFHVLY*
>MNKKLCJA_01361 group_13636
MQQISSVNNATIKKLAKLKQKKYRDDEGLYLIEGFHLFEEALKAGKKYQYILGTEEALDQADSEYEVDLSGKNVVLINKAIARHLSSTKNSQEIFMVLKIDQPKEFPFNYGKWVLLDNLADPGNVGTIIRTADAAGFDGVVLSPESADLYNPKTQRAMQGSQFHIDLIKRDLANVITDFQDAAIPVYASLLDRSAKQLPDFEKVPQLALIIGNEAHGISKTIASLADEKLYIPIKGQAESLNAAVAAGIMIYRFA*
>MNKKLCJA_01362 yodB
MQEVKEKKDAAPCKPEDYELCCHFVGAFKIIGKKWNGLIISSLCDTQDMRFKDLARTIEACSDRVLVERLKELEKEDIVKRSVDQNTGIISYGLTKKGAELKPVFDQVHNWADKWA*
>MNKKLCJA_01363 group_19388
MEFLSIRNVNTDCCSCVSNIAFNTQEFSLRMPK*
>MNKKLCJA_01364 occM
MNWTIIQQALPVFARGFELTLWLSLVGIVGSIIVGIIVSLVQYFKVPVLSQILTVYVELARNTPLLIQLFFLYYAFPVIGLKMSAEVCSIIGLIFLGGAYMAEGFTGGFNGVSPSQINSGKALGMNNLQLARYVVFPQGFSLSMPALTANIIFLIKETSIFSVIAIPELTNTALDLIGMYYHSNEYLLMLVIAYAIILIPIILLLTWLERRVRYASFGD*
>MNKKLCJA_01365 tcyB
MLHSGINVLFEGSNFARLMAGLWTSIWIAALSLVIGLAVGTIFGILRTLKNRPLRFVLRLYLEFFRIVPTVVLLYLVYYILPRSLHVNWPATWMAVLAFSMWVAAEFSDIVRGALESVPKTQRESGLALGLNRLQLFRYVLLPQAVKLELPATINLATRVIKTTSLLMIINIMEVINVGQQIIEANNQQYPAGVFWVYGFIFILYFILDYPLSAWAKRLTAKN*
>MNKKLCJA_01366 group_8185
MTEEVLRVEHLNKFYGKHQTLFDINFSLNKGEVLTLLGPSGSGKSTLLRTVNGLEEYEGGAIYFHGKKINPSPKEWQLLRQKIGMVFQSYDLFPNLSVMENILLAPVKVQKRDEAEVKQEAVKLLEQVGLANYAKVYPRELSAGQKQRIAIVRALIMHPEVMLFDEITASLDPEMVRGVLDIMQRLSDNEHMTMIIVTHEMNFAARIADKVLFLEDGKILEETPGKEFFTKPQTKRAQEFLESMDF*
>MNKKLCJA_01367 glnH_1
MMAKKIFNWIMAVLFAVVVVIAGYFGITRPGINGTASGDRWNNENNVSSIKRRGYLRVAVFGDLPPYGWVNSQGKRVGYDVRLARRVAKDLGVKPKFIQVNANN*
>MNKKLCJA_01369 ackA_2
MKKILAINSGSSSFKFKLFTFPDEKVISEGMADRVGLNGSTFTIKVKGEKHQEKVDIPDSETAVTILLENLKKYDLIDDPKEIIGIGHRIVAGGEEFKDSTLIDEKSLQKIYDLKQYAPLHNTAEADVINAFMKVLPGVPEVAVFDTSFHQTLDPVHYLYSLPYKYYEKYGARKYGAHGTSVRYVSQKAAEIMKRDLKDLKLIVCHLGSGASVTAVKDGKSFDTSMGFSPMAGITMSSRSGDVDPSLLAFVMKKENLDADQMLKVLNNESGLLGISGISPDMRDLRGDMTKLEGEKKKRADLARNIFINRIIRYVGAYTLEMRGLDGIAFTAGVGEHDFGVREHVMDSLELLGLKPDSAANKENATIITKPDSTIVGMVIPTNEELMIERDVVRVAGLK*
>MNKKLCJA_01370 group_2535
MKNNDHVKISPSSLVLMIFSSIFGFSNSLTAFYQMGYSSIIWYIVTAILFFLPSALIFAEYGASFKGIKGGIFSWLEGSTNEKVSFIGTFIWLAAWVIWLVSSTQFFLVSVSTAIFGHDTTPSWHLGSLTSTQLLGVLEVIFLVIVTFCAAKGIDKIKAINNIGGIFTLGIAIGFTAVSLFVFILNHGQLAEPVTAQNMVHSPNPAFQSPIAVISFIVYALFAYGGLETTSGVIDSVDKPEKNYPKALITAMVLMTALYVVNIFMCGVAVNWNKSLGGKGVDLANVEYVLINNLGIVTGHSLGLSHSTSLAIGTVFSRLAGIADVLSGIAAAFLMVYSPIKSFIEGCDPRLLPKKMVKLNKHNMPEFSMWVQAIVVSVIILFISFGGNGAQQFYTILMDMMNVSSSAPYLFLIAAYPFFKAKKDLDRPFVFIEGKKKVWATTIVVWLVVAVGIIFTCIEPLFTGDWQTSFWTAIGPVAFGVIAWIYYAYNERKEKAMA*
>MNKKLCJA_01371 group_6529
MLYPDKFYLTQDLNRRFARTNLARLIFSDLHFEKTNISLIQTQLVADGLNIERASEKDKERIIRLKRAWQYIINENKVLSLDIELKIHLLLTGYGFRDNLNYKQEEKFFDELMNNDTSTTDKAMTLMYHNMRNQLFWGGNKRTATLAANKLMIDHGAGLINAPLDKWDRWNKLISQYYLTGKMNMLKDWTYENGIQGVVLNNNSDLPKPDINPEDYD*
>MNKKLCJA_01372 group_670
MKRVKVYLGLACLMTLLCLKPQMVWARELNPFQTKMINPHTSYRIYQNLTRKGPSRSLCLANTFKHGNVQASAVRKVRGNKYCYVWLDGHRGGWVNQRAFLRRKIAVVHQISLVKNSHYSFPTRDAINYATDAAGTIIEPSKVKVSRAEVSSSKKESYRVSYSYGKAHAQTVVQVRANAREGIVKATKKPQAGDSARSWFKHYKTSGNWGRSFAPETKSHVLKSVHFKLKTYFYQPATLCQSDSVTGTVGLVPEGLTVSNGSMYATMYHSPNDTRAHIVSYKFNQVPNRYTMQKLPWLPWSQFLRLASHVKISPYIKLGHGQAIGSTRKYIYVIANNHLLRKSSQSEEIMQISKNNLQIKQIWTFKVWNHSARTGRYFHNATFVNDHQFIAVYHDATDHRFEYWEVTRQGNSWYPKEIGATRGDFMRNDSPVQGITYDKHKKQIYLAFNDYLFKLKRSGKVLARGHFHTGREFEGISINGRHLYAELAQRPELLRQRIR*
>MNKKLCJA_01373 group_7197
MKTKNLFTSLAAAVMLSAGLAGAGVSAAEPVHAATTQTSSKKGTISIKRRSVSATVNNANPKLYAVNQDGKIVKSMDSNYTKGQTIQLYFSNEAKNDQGSVTFYYVDSQTVDGQQCAIYVVSTDVTPSATVPSQADWSKQAQSDKKAIQDAYNNRALKYIVVSPKSKKGAKIYYAYKKSAKAKKVYFKATKKKIKYGKKYKSSMIVKNGKSRYAYIGKKRYLKTSTIKVVSVKYAPVQLSDDLKNLIVQN*
>MNKKLCJA_01374 group_10644
MSEPYYKQEYQGERKLDGEAPVFSFDQIMKETFLRPFIWNARTTRRSFWIGIVITEVIIWIGGIITFLATVMPVSHYENDSADMINGFAFNGDHASMIVIIGMIIWGLIYLYLKLCQLGLAVRRLHDINYTGWWILLMLIPLGWIFVLYFAIQPSKQEPVKWGTYLYLDE*
>MNKKLCJA_01375 group_9652
MSEYVVKSKLEDKEWQIANQVRDHVFVCDDVKHDAGPNPVEYLCSSVNSCIVMSAGMITKAHQLDVKNFRVENQAKTENLGHGKSVVTEMKIKVFFDSAMTRAEKEEFLAHTLHVSTVYQTIKAAVKIYVELGK*
>MNKKLCJA_01376 yhhS
LAKRKSIYTKDVVLVMAASFFFMFSTMFVNPLINGYAKELGASSAFAGIIVGIMSLAAMFLRPVAGNLTDKFSKYRLSFIGGVLIFIGVMGYVLTLSSGWLLLFRLINGTGYVLCTVCMTTWLAFLVPRQHVGEAMGFYGLMNALAMALAPAVSINIYQKIGYRTSLLASAVSALLMIVAIQFVGDHALPKKRVRTQKKSFKIIQFNVLPVAILTTLFAIPYFVTQADIVTYVEQKHLTVAVGSYFLIYAVVLLIIRVGLKRYFDTVRFGVWFWLSLVSTAAYIILLAIMNNDWQMALAAALMASGYGIIYSVLQSTALLLAPIEEQGLASATFYLGLDIAMAFGPMISGVIDSALPIEWFYPVELVLVPLILVVYFIWRKRLNGAIDHH*
>MNKKLCJA_01377 baeS
MIQKFRWKFIGTSVAALFVVLLLTLGGLVWVTHVQSQNEVDRVLTALVKNEGRLSPKNAKPAFGDQHDPINRNFLGGQYNPEAVYQYRYFAVTIDESHQVHVINDNNVYKINNSKIQTITRSALENGDKSGVVALGQNQYAFRVVKNSTGEMMIVFLNETLIFNRFWLLFRVALVLGLGALIVFALVLILVSGKAIKPTIDAYHKQQEFITNAGHELKTPLAVISANTEMEEMLGNNSEWNESNKEQVAKLTKLINRLISLARAGETGELTLSKVSFSEIVEETTKDFKSVMKKNDLVYQVSVREGLNVLAEKHTLAEVVNILLDNAQKYCDPHGKIQVKLTKGGTLSKYAVLRVENTYREGKGKDYSHFFDRFYRDDESHNSKKGGFGIGLAMAQELVEAFHGKILAHHKGEDIVFTVSLKIAK*
>MNKKLCJA_01378 mngB_1
MVKAYLVNHTHWDREWYFTTQDAQVLSDQLFTQVLDELESHPEANFTLDGQMSIIDEYVEIHPEAKERIHDLVERGQLFIGPWYTQTDANIPAAESLLRNLVIGINDARKYYGRAMMLGYLPDTFGFNANLPMILNQVGIHDFLSWRGTNFKRQAGSVYFKWRALGNSVVFAANFPLGYYTGQIDLASKKNLKDFVKNRLDKGIEFEAKNGNNDEVLIPSGIDQMNIVHNISDTVKKINQYSKNDVQISTYPEFMKRLRSKKLNTYQGELRYPTYSRVHRTIASVRSRNKRKNFKLEQDILRRVEPLMLIAKKSSIQVSNGLLIKLWKQLFDSQPHDTLGGSVTDNVAVDIDHRFKQAFEIADGLENYIKKRIAQRLNLTDKDVIVFNTDPYDFDGYKLITFMSASKKIKFPDKYEATLVKEKYTPTRPNIMQLTPNGFEFKDEPGYYKLYVLIKLRMNGLGYKVIHFEDADQELTSLQELDNNSIANDQLTVVYQDGKFTLRDKNQEYYDVISVYDQANDGDTYDFSPLRKDHEIRLNWNGKLTKKETSTYKELILEGKWLLPYSLDDRLKEDGQKKEVPFKLTVSLTNGEKVLSCRLHINNTVLAHRLRLRMRSRMQTEYAHTQIQGGFRKTKNEPIDDNWNDEFVEKPVNIYIFDRAVGQNDGKNGLYFFGKGEKEYELVDDSIYVTLMATTGQLGKSNLLWRPGRASGDTTSVGHVMTPTPMAEELGNNDFEFGITPFTGEELSEKNIATRLDKWLSPNVSYQIQKYNLFVNRLDNKIWDIEFPDNLPKITDEESYLDLNLLDGIEVSALYPAYTIKDTMVLRLSNMTSETIDLSFLKKKGYIKTNALEEVDRSDYKVGPYDMNTFIRKM*
>MNKKLCJA_01379 licR
MSITQPRLKSILTSLISKNNDTYISPKALAAKLGVTTRTLRSDIKNLNNSLKIYDVSIKNKRGHGLYLLINDREKFKSLVERIKESGIVTDGGDDYKKRLKDFLLLILTKPREIDDIISTMYISDSTVDKYLKEARKVAKNYHLKIQKDGDLLRMKGSESDIRSCIIDYIDNKRGNNYVRGFSKSEKVIFSDLDLNKLLTKVTNLIVALGLPMSDYSDKNITIHLALELARSKTNNQLRNFNRNIPYIREEYFDKVSKFFEEVFRSYELEYSEAEFHYFIYHLALNYPQLMLEHSNNDVKNKKIHDIVIEFLDRIKDDYVFNLMQDKELIRNLEKHLELLLKVKNINGQRKNPLLNVIVSTFPLAYEMTVTASPLIEHQLNMKLSPDELAFITLHVGASMERLYNNRWDKKRAALVCGSGTATAMLLKARLSSQFSEYLNIVGVYSLYEYQHSDLKNTDFVISTVPIYESKLPVIQVDLSNFQNDSNELYQYLVSVSDKNKVIMNLFDGKLIYLLKDKLTKEKVLDLMIDDLEKYHYVESDFRDNVYKREDLYSTAIGGGIAIPHPIKYAATQSKVSFARLNEPIKWDDKNMIKYVFLISVNKKDYPNIQELFTFLVDLQQNQQFRNLIDKCKTINETKDVLRTIIQSVGYEK*
>MNKKLCJA_01380 group_13641
MVKTVHVVPHTHWDREWFFTTSRAQIYLLKDLKDVINNLENNVGFNHFILDGQASLIADYLKWRPQDLKKVQNLVKNKKLIIGPWYTQTDQFLPSGENIVRNLLYGMKICSKLGGYMNIGYVPDSFGQESSMPQIYKGLGIDKAVLWRGFPNYEATHSEFIWKGEDGSRINVYRMACGYFIGGLIDENNLDKIMTSEPFASVVKQATTDQILFPQGSDMAPARNNLPQVIEKLNERNKDFKFKISSLEEYIAAVDKVAPKLNMLKGEFNIGKNMRVHKTNYSSRSDLKKMNTLIQDYLTNILEPVLTLGTQFGISYPKGAADDIWEKMFENSAHDSMANSVSDNVNEDIYLRYKQARDMATSLVELTLRQISVQIKKPDDKAITLTVFNTTPVAKSGLVTKTIYTPAQNFEIQDKDGKPIPFVVAGFKDETEEVNGATVQLNPGNRIYQPEKVYKTKISLVVKNIPPMGYQQYYLIPNVGKADELSVSNQTTIENEYYKIEVNLDGSLRITRKTDGRVFDKQAILEDNGDDGDSYNYSPAKKDWVIYSTDQAFKVKANKSALLNELKIDFDFRVPADLDERAHRKAFVLMPVSLEIKLKKDNPVIGFRVVTDNRQPLDHRLCIDFDTQIVTDGSIDDIQFGSIKRPFELKKAILDWQEHPNDWQEKPISINTMQTYTSLSDKNNMFAIFPNGVREYEDIGKHHSTIRLTLFRTYGRLGKADLLYRPGRASGDATVATLAAELKKVLSFDFGVYITDCDFEKANVTNVAKEFKTGLQVFEYAEFLNGRLIFPFNVVKRKLPEEYSLFETKGEFTTSTVKKAEERKGYVIRLYNASFKEKEDELKFNKAPNKVELVDLKEEPLKKLEVVNNTVKLPKLTHDKIVSIYYEY*
>MNKKLCJA_01381 fruA_2
MKFKKLMHDWQGYIMTGISYMIPTIIGGALIVGIPQLIGMACGVNDLGKFAKATGFFHMLYQVNQVGWIGIGLVNLVIGGYIAYAIGDKPALGAGFIGGQLATNTQQGFIGAMVAGFIAGYVARWCRKHINVPEKWNSANELILTPLLTTGAVAIVNGLILAGPLAWINTGLLAWIKTMVNDHTNGLILALIMGGMIGVDLGGPVNKAAWAAGNFFFLEGVYKPCLYTNIAICAIPLGYALMTFIWPKKRFSPQLLEMGRTNLINGTFGITEGAIPFWMKAPQLIFVNVIGGALGAGVGELMGVSSHIPPLGGIPGILTADNIPAYVCGILACALFIAVVAPLVANFTEDNGKKISEDDIKLDITTE*
>MNKKLCJA_01382 fruA_3
MSDVNIVGITSCPAGLAHTPMAAKALELAGKKLGYNVKIEQQGIMGRVHEITPEEAQKADFVLIGSDQKIEGMDRFKGKKVIRVDINTCIQAPEALLKKCVSVVKGA*
>MNKKLCJA_01383 mngA
MKFEKEDVLLNVNVADKESLLKKISEYAEEIGFTNDPEGLLGSFKKREEEYSTGLQDGFAIPHAKSEAVERVGIIYVRLEKPIEWKTYDNKPVTDVFALMVPPKNAGNTHLKMLANLSTALLEDDFKQNLKTLNDSQEIAKYIRKKIGANKL*
>MNKKLCJA_01384 pepQ
MNLDKLQQWLQDSNNDLAYISNPITISYFTGYSMEPHERIFALIVLKDAEPFIFCPALNVEEAKASAWDGDVIGYLDSENPWSIIATNVKKRTHDTHNWAIEKDDLSVAHYQLLRGEFPNASFTNDVSPFIEKIRLYKTPEEIKKLQGAGAEADFAFKIGFDAIRTGVTERSIAGQIDYQLKIQKGVMHESFETIVQAGKNAANPHLGPTMNTVQPNELVLFDLGTMHDGYASDSSRTVAYGEPTAKQREIYEVDREAQQAAIEAAKPGITAEELDSVARDIITKAGYGEYFIHRLGHGIGKNVHEYPSIVQGNDLVLEEGMCFSIEPGIYIPGFAGVRIEDCGVVTKDGFETFTHTDKDLKVLPLKD*
>MNKKLCJA_01385 ccpA_2
MHKQEVTIYDVAREAKVSMATVSRVVNGNSNVRKETRDRVLEVIKRLHYQPNAVAQGLASKRTTTVGLIVPDLTNLYFAELSKGIDDIALLYKYNIIITSIENRLMKEDQVIQSLLNKQVDGVIYMSNRLSDAAADAFKRTDTPVVLAGTKDNRDDFASVTIDYKKADTEALNLMYHYGKKHLGIVVSDQDAVVNSENRIPAYEEFMEENDLGTPRIYTDIKDYSDGYNLYPQLVKDGVDGVIVTRDISSVGILNSAMDAGKKVPEDLEIVTASATQLASVVRPALTTIKQPLYDMGAVAMRMLTKLMNNEEVDDTHIVLPYELVKKQSTLNQ*
>MNKKLCJA_01386 group_8101
MKFKSRLVWVLFFSLVFFINSGFTVVGHRGDPIKYPEETIQADDSAFNSGADYVELDLQLSKDGVPVIAHDDDLFRVTHTHAIVSQNNFTALKQLQYDNGEHVMSLSELFKHYQNKPNTKFVLETKIDHGLNPSYELEDKIAQIVKKYHMQKRIMIHSFSAASLFHFRKIMPEAYLILIVGSLKRINFSNLPQVNAINASSDIVQEHPFLIHWLHKLHKQLFVWAEMDESPALWHWLINRNVDGVVTNYPATGFKYKLAKSGTKKYAINRTGIYFGKTKAATMMNPYVRIKEKKYVQPGQKVNVTYGVRVDDRLFYQIAEKTFISAEFVNFDLTKRDIAPYQNKKIIAKPNQKVTIYRYPDNQAKTQQKLPANQLLKIQNFNGSPKNMWIYTKLGWVKAKDILFYGFFSQDDFRDYQSLPRVSQYTNLVLLPYNPNQAIAPTTFTQKLQQINKIIY*
>MNKKLCJA_01387 group_23645
MEQLDLIEEVTRNDGSRYYEISNIDQNGIAELAADHGLIKKVKILQLNIPRTKALIAYEKYINDTYDLQTLTNESDWKNPKWVEWDKPKGKILDAYNMILKANRIG*
>MNKKLCJA_01388 ushA
MEQLRILHTNDLHSHFEHFPKIGRYLKKAQADQSVDGIYTFDAGDFMDRSHPLTDATEGQANIKLMNGFNYDAITIGNNEGISNPHWVLEHLFDHADFPTVLANLREEDESMPKWAVGHMFLTTKKKTRIALIGLTAAYPMTYGPNHWHVKMLGDSMDHELAQIEGKYDVLILLTHVGLKMDRWLAKHYPQINLIVGGHSHDLIEHGEKVGHTWITQTGKWGNYVGDIHLELEDHHVIKVVPRTISTASMPEEPEDKAVIQGYYDEGKRLLSERKVANLPEKFADDKVAAVQVSLDAIADFAKTDLAILSSGLFLPPFKSGIITQYDLQNALPHPMHVVRSTLKGYDLWRLVMEIEKNRHYLDHFPLQGMSFRGKIFGQMYYKGIKVDMRRRVVYVNGHEIDPQKEYKIACLDHYVLVPFFPTLAIVGENEFLFPQFLREVVGKYLAEKYPLTARSEKDD*
>MNKKLCJA_01389 group_16392
MTEENKFEQEQPIRHPLADVVQDGKSIKIGAQLYSIIVNERDALDLESLRKKYDPYLDQYDYLVGDVSSEHLRLKGFYKDGARTAIDKKEMAIVDYLTEYCNPGGPYFILELTHPVHYYQHQRTKIRRSRERRERDFGKNERYHARRRNYRKNKNENNPFKKRRVHQTKFKKKTINCSEKRIWTASFIYY*
>MNKKLCJA_01390 yutF
VKDYRVFLIDLDGTVYRGKETVESGVRFVHRLVQAGKDYLFLTNNTTRTPQMVVDKLKGHGIETDTDHVYTPSMATASYILQREHKEKIGLYIIGQIGLWHELLQHPEFELNEENPDYVIVGMDTDLTYHKVRVASRAIRRGATFIGTNADMNLPAEDELIPGNGSQCAFVAAASGVEPLYIGKPESIIVKMALDKVGYSKDEALLVGDNYDTDIKAGFNSGVDQLLTLTGVTTKVDIADKRQPTILVNNLDEFEL*
>MNKKLCJA_01391 group_16393
MITKNNIFSLIYHFLFAVSSSVIGAIVASWPLLFIFMIVQKTYETVHMSLFKVMHNYNQLMFYLLWPFKKQLKMDNFPTSANAAEHFAECKHLFILTLLVFIICIIVHFVFKRQKKKLLLNLDKSVALILLLLPIIIFPFAVTNFDSFFVIFHHILFNNSDWLFDPNTDPIINVLTEGFFASCFAVAGVIYELYFAEKLLRK*
>MNKKLCJA_01392 dedA
MSLIDFILHIDDHLIPIVNQFGGWSYLILFAIIFIETGLVVFPFLPGDSLIFAASAMAANPKYGLNIWLVYLIVAFAAIIGDSINYEIGAWSTRAGEKHSWFNKLINQNNRLAAEKFFERHGPITIVIGRFIPFIRTFVPFISGGSKMHYGKFITYNILGGLLWTGLFTIIGFFFGNIPFVKDHFSMIVIAIILVSVVPIAIVAIKKKISLKKEFH*
>MNKKLCJA_01393 yumC
MLKLIHHYFEEVIKIKKFDLTIIGGGPVGLFAARFAHLHGLKTVLFDSLSETGGQPQMLYPFKKIKDIPAYDSITGTELIDNLRHNLTDTTIFTNHKVENVTKQKDGFIIDDIVASRSILITTGAGAFKPKALPLSMDDDTQKRIHYFIKDPPKFVGQTVGVFGGGDSALDLALELANYANVKIIHRRNQFRGLESNVKKLKSLKNVEILTPYLPKQINLVDNQLNVNLKEMGKDSLTNIKLDQAVVAYGFKANNRFVKKWGIDLAGAQIKVNSTMQTNIAGVYAAGDVVTYLGRVPLIALGFGEAQIAITAIMRDLFPEKTLTIHSTSF*
>MNKKLCJA_01394 group_8103
MEIKKNILNSWILMEQLSEGDVNTKRGDRNAAKQFDPTKAEGHGYYEYFRWMINRKYKGSLTKKSSNSGLIFYIDTFRFQQVIDIIVHKYHLKNLQDEVNNKQTKFGVSIAFNKNLHLLEDQTFVTMSSYVLNKKELIDDSDKFKKFEDQVKNDINELFGFQENDLDEKSFELQFNEAFKKLVKRYKISKKTSYWSIVKKIDSDDINLHSFFIDDLNWAKKEKSDHLERYLNGLNPDQRINLDPTKNIDIFDKILQPKNYPMGHFLSKFPASLMQQVAINLAINDKNDIRTVNGPPGTGKTTLLKDIFAELIVRQAKEICDLDKKNVYLPGDSKVGQTKLPDQISNKNIVVTSSNNGAVQNIVDELPQIPDKDVFKEVIDELLNVHYFDDIANANLNKPKYWGLFSLEGGRKENMNNIIDKLGQMVKKLQDENYQSDTDAYDDFIKQYNLVENRRNQLQDYANSLGQLQKWREKVQEYKITTVANGDILFSKLTPVLQEVTEEINSKKEEYQEIASSMENVRFRDRFFNKEKITQKRKKNEKLSKLKRVIEEKNAEKHKLENKIDQLQVESHTYARILNDEKLKEAMVPNYQRDFSNRDVYDQFEEETYWYTSNDLREESKLFVLALRVRKQFLYENSKSLIMAIVNWNNQDKKVKENQQQLTLYSWQWINFAVPIISTTFASFHRMFKNLPANSVANLFIDEAGQAVPQSVVGPLLRSQKIMAVGDPAQIKPVNTLDSKVISLIGDRIFKVGEKYVSGDTSVQAIMDQASQYGYYKDKEHQNWIGIPLWVHRRCLNPMFNIANTISYNNKMVLPSNVKEKEAKGGKLEKKQGKIGAGNWIDVKGVSQNKFVEEQARMLKRLIQKIVNNSNNPFTMDDIFVITPFKNVAYQLTKELKDINFIKYENGKPSNVGTVHTFQGKENKVVFLVLGASDKEKGAANWAVSEPNIINVAATRAKVWFFIIGDKKLYQSIGSETITKTIKAIDDYNRKIDSKSN*
>MNKKLCJA_01395 group_16397
LELTSRPFKNLDQQIDILRQKGMLIENDDYAKNVLSKIGYYTLINGYKGLFLRKNDRGNIINPHQYINGTKIEDIVSLYQFDKKLRAILYNGLLSYETTLNSELAYRFSEMFPVEYSYLDINNFKHDSDNTVRVLKTISSLTTKIEQEAHKRGRNAIKHYIDSHTCIPLWVVTEFMTFGDLNYFYINCKDELRQKIARDFTLKYRKTNDLSQSNAITPEVIEHINHVTNMFRNAVAHNEITYSKVINRGPNLSSVRNILGQYDLRLNSQPGVFELILSLRLVLDQAEYVEIANAIKQLLRDGKEQFNPDTMSNILNSMHFPEEYEFWL*
>MNKKLCJA_01396 inuJ
MNKRSTLVTFASAAVLLGLFNINNSLTVKADTVEQPAVGQRNTQAATTNDQNDKSDQNQAQTNQNNDVATDQDQDQTTQNNTGANTTNNTNNQNNTGVADTTNTDQNAQNQVGVDTTQSTSDNVSNGFNNTSYSQNNDAAVYKLDPQTVQILQAADVNPKDLTEVQLKEVRKLNFNELDKDTSTHWSYDQYAGVAKKMIDQDAQYRVPYFNAKKIKNMPATVTRDAQTGQVAELEIWDSWPVQDAKTGRVVNYKGYQLMIAMMGIPQQNDAHIYLLYNKYNDNNLNHWKCAGPIFGFNAKPTDQEWSGSATVNKDGSIQLFYADVDTRENTNHQKIATVNLKLKVNKKKNTISIAKRSHRHVLFEGDGYHYQTYKQWKSTNKGADNVAMRDAHVISVGGQRYLIFEASTGSNNYQGENQVYNWKNYGGTPKEALQNFLKVTANDDMRSRATWANATIGIIRLTKNENNPKVAEVLPSLVNSLMVSDEIERPNIIPMNGKYHLFATTRLNRGTGDDLWQQADAKVGDNVAMLGWVSDHLTYGYKPLNGDAAVLVASVPFNWRTSTYSYYAVPIKGNKKEVLVTSYMTNRGFASGPNKRSTMAPAFLVRIDGDTTKVENIATAQGDWVYDKKSKRKSMIAKTIRGAHLKGEPIDHSLLEKA*
>MNKKLCJA_01397 group_23646
MRQFYLINDNLSEQKLAEEYLEDEYNLNPNIQESVLRIINFLSNVTLDSSGNIEQLKPEVKEGIIIGYSFKDEYKVPNSNRYIKYEIVKKLMSQNHVYEIRFLSETNEGVRKNCRILFTLNESKVYFVWTYGFTKFPTKDQRKIRKMNLLTDQLGKLAELIHNQLVNNREKNFIGRRNERHEVQ*
>MNKKLCJA_01398 group_27011
MKFNKINPNNSRLNSYQFQLSQKIFGKRISLNLNRDEAAKLTGLSLSTYTEVEQEIDLESSEEKYQQVLNKLSSFSRKRIKIKEIDNKTLQHKTSKVIAKMKINESSNKQKTLSFYQVGIKKSVFQPQMVKK*
>MNKKLCJA_01399 group_27012
MSVQLKYNGFIINKLNYEYKGELEQQQDSFYLEFMFDDISVAISANDAIVTLSGHANCSNEENDNDSEYRTLNIKVDYFYDIENPKKVKSPEKIQKIVNNYGVNNAIILFQELVKQITSLDIVGPISSYEFRFPGSLK*
>MNKKLCJA_01400 btuD_7
MSLKYAKKSQIISYTILAAIKACNIVFVAYMVQIMLNVASSGSHDYLHLIRLAALTALGQMCFMASNFVYETVKMGIIRDVNMTFKRTNLRYLVDQGEPDIKSGLSLMTNDLKQIETNRITAQLDMIFQGLSFFGAITFAFYSSWQMTLVFLIATLAPALVQMITSPIITRKSKIWATTNANYTQNVSDSLNGAQATKLYNVRTNIVTRAAGAAQAMENALRNMTLTQAWALELIYSAAELFCFIVPCTIGGIMMLQGNLKVGTLVMMVDLALNFITPIVTLFNEFNQVKSTVPMWEKTQRALHHVLKDDKQKIDHFDGMEVEQLSYVTGSDHKRIFENVNLTVKPGEKVLLMAPSGWGKTTLLRLLLGLRKPKDGKILINGTDVTGNWDAAHNYFSYVNQKPFMFDDTLRFNITLGRKVSDEHLKEVIHEAGLDELVKEQGLDKAVGENGSGLSGGQIQRVEIARALLSDRPILLADEATSALDPNLSLGIHKTLLKNPRIAVIEVAHKISPEEKAMFDVIIHLDTHTIETKM*
>MNKKLCJA_01401 fpaP
MKTGTKIITLDNGYHLWTNTQGEGDIHLLALHGGPGGNHEYWEDTAEQLKKQGLNVQVTMYDQLGSLYSDQPDYSDPEIAKKYLTYEYFLDEVDEVREKLGLDNIYLIGQSWGGLLVQEYAVKYGQHLKGAIISSMVDEIDEYVASVNRRRQEVLPQTEIDFMHECEKNNDYDNQRYQDDVQILNINFVDRKQPSKLYHLKDIGGTAVYNAFQGDNEFVITGKLKDWHFRDQLHKIKVPTLLTFGENETMPISTAKIMQKKIPNSRLVTTPDGGHHHMVDNPDVYYKHLADFIREVENGTFKGEN*
>MNKKLCJA_01402 phoP
MDEKDVKILLVEDEESVASFVKTELEFEDYQVVWAEDGKKALDLFTQEKPTLILLDWMLPVYDGMTVLRRIRKQSDVPIIMLTAKNSASDISSALDQGLDDYLTKPFEIEELLARIRVVLRRLEKMRQQNDVPDTSLEFGPLKIDLLKHEFYCDTEQIYLTPKEFALITELMRDPEKVKSRDELLDTVWGYDFVGQTNTVDVYIRTIRNKIGNPYKKIIKTMRGLGYCLRKLDDNHEKS*
>MNKKLCJA_01403 sasA_5
MIIMKKADPQTTTQQLTRLFVRLFVAILILVNLAFLIISSAYIYYQAERQSEQVVEAVKENLDSKYDWSAMLDAYLAKQDDDAIILTTPQGKSYYSENAHETFKQINRQNHYQNMVYSNKHIYFLRTENSHDFKIKVALNIDRLFHLIIWLFGTMIVINLIAILLSIPLIRRFAHKWSRPIQVMNNEIQEIQQGASTEQITVPQQPLEIRKLAQSFNNLLAFQKQALQREQQFVSDASHELKTPIAAIRGHVNLIRRHGQAKPEIIPKSLDYIDTESKKMEILVNDLLTLGRIERNTEVVKIDLVRIINEVVSEIQSVYPQKIQTDMPQVLKYRINSLDFHNIVHNLVENAAKYSPQDSTIVVKLAKNKGQVSFTVADNGMGIAPENREKIFQRFFREDTSHSNKVKGSGLGLAIVKAEADKYHGQIKVTDNSPQGTIFTVSFPTEK*
>MNKKLCJA_01404 group_14998
MKTINLKKITITGVALLGLGTAAITATNLATEPNVVQAASSKIKVSQNSAVKKFKAKFKAAKVESISLDKEKGRYVYEIEGFNSTREYEMKINAATGKVISSHSERLDRDERNKKALNLSKTISRSTATKIAQKRVSGKAVEWSLDREGSKNVWEVTISKNGQKSEVKINAITKKVISVERD*
>MNKKLCJA_01405 group_23647
MKFTKLTSIALLSAALLTGTVACSKQDNSTAKTTTQKSVTSSKVTHNSESAMSKQTQKDNIQIKLSQQEAIDKFHQQFSGKQLKSIELNREGKHYLYEIEGFDSNNEYSVNINAETGQIGHVHSEKLDHDDRNQKALDFKGTISRDDASRIAEEHIKGTSEEWKLEQDEDTGKTYWEVKVKNGHQETEVKINAHTKEVISTEHDD*
>MNKKLCJA_01406 paiA
MKYEIKAITTADVKELQKVSRETFKTTFDPYTAPDDMKRFLEEDYQTEKLIREIENPNSRFYFLMVKGKIAGYLKINVGDAQTEQLRDNALEVERIYLRTNFQHRGLGNVLFDFAEKTAREEGKDYMWLGVYEKNIPAQYFYKRHGFEKVSQHTFQVGSDPQTDWLLVKKLSKN*
>MNKKLCJA_01407 group_23648
MKEDILRQIGTIARALDSIANIEFKEMQLNRGQYLYLARIKENPGIISDHLAGMLNVDRTTAARSIKKLEQNQLIRKENDQQNKKIKHLFVTELGDKLAARIEKENAYSNEIVLTGLDQKQRTELAALLQIVEKNASENWHLVKNGGKRKY*
>MNKKLCJA_01408 pglK
LISGLLRDYQGKIEISDVEYNQISDKDLHDQITYLQQDPYIFTASLGWNLTLGRQVSKAKISEVIKECGLEDLIAKLPDGMDTVLADQGKQLSGGQKQRVAFARALLRDTPIYLLDEATSALDKASSVQLERLILTQKDKTVIMVTHHLRDEVKQLADQVVDLNELKKN*
>MNKKLCJA_01410 group_5151
LGVESQRRFCEKLVNLSHSRFNRRARMLLPLIYLIRHGLNEEVDLSGDILIIDSFPVPVCQPIRNRRAKIFRGYADISYKATKKIYYYGFKVHAIVSDDGYLLDYIVTKASVHDAKETVELITNAHPDNRYLLGDEGYLGKNLHQRLEQMGYTLWTPYRKNMKNAQKHNKHYLMALRRTIESDFSLLSYYNAENNRARSLADFQERLEVAILAYNMAYCLERFN*
>MNKKLCJA_01411 group_9650
MLEDLKKEVYEANMQLPKLGLVTFTWGNVSGIDREKGLFVIKTSGVPYEELTPDDMVVVNLKGEVVEGTRNPSSDTPTHTYLYNHFPKIGGIVHTHSPWAVSFAAAKMDIPAMNTTHADTFYTDIPAADALTKEQIEEDYEGNTGVTIVKTFEERHLDYEATPGTLVSQHGPFTWGETPAKAVYNAKVLEVVAEEDFHTLELTHANSHLPQYLLDKHYYRKHGENAYYGQNNAHSQDHAKRI*
>MNKKLCJA_01412 group_6160
MESIDTRNLINYFAEQKRYVTLDELCNYFDVSQRTIFYRIKKANALLTSKDITPIKNVRNLGYILNAQAISAWKQQNINENKNLQHNENKQNRLKEIIWKFFIQNSPITINQLIDDMDVSRNTIINDLKDIRQNYSELKLNIDSNGHLLKSSEEEKSRFIFNELQKHNSGLIAHKIDKLPFPIIEDSKVKSDIEILEEDISSRFTENAISKLKRILKFRIWRISMGNMIVDIDITDNDIQESTVNVLSAVTDFTQRYGIGIKSEILFFSELILCSQADAVNYVTESFKDKILDVAQDIVNRYASISGIKIQSPKFVIALSNHLYASYFRSKFNFDFNSEALSDVVHKFPEMVKFVQLSCSPLAKLFSKPISINEIALISLYFISYDDLSDNISHVLDRNDNIRDSLQSEVLLVCTSGVSSSAILYSNLHKQYPLITFSKSLSIDELNKILRIPNTAKLIITTSPLNTKNIDLPVVQVKAMMDSEDHVKVENQLRYYFPQLFINREKTLDNLISIIQRNAQIKNISNLRKDLDNYLYPTKDTVKRDKNKHNLMDLLNRSSIKIIDNLMNGTDLNPIIKELSEELEKKNIVTSGYCDDILSLIDKYGPYMLLSSDTFLAHAAPSKHTRKMEIEIGILKRPIKISVNNIEEKIKCVIVLVPGFHHEHDKALTQLINIITNRRLYDQILSETDTDKMYKLIKNSVQ*
>MNKKLCJA_01413 gatB_2
MKKIIVACGAGVVTSTAAMNKLNEELTDRGFNEGTDYKLVQTSVQQVQSMADEADAAITTTQYDNDEIKIPVLNGLPLLTGIGVDDVIDQVEEIIKG*
>MNKKLCJA_01414 gatC_2
MKYVVDFIQYIVNLGPTVMIPIIFLIFGLCLKVPFAKALRGGLMVGIGFIGLNATVTILTDVMNPAVQEIIKVMHINLSVIDVGWPSASAIAYGSIVGVTMIPLGIIINMIMLFTKTTSTIDIDIWDFWHFAFTGSLVYALTDDILLSLFLASVNMVVIMVIADRTAPLSEKYLGLPGISIPHGYAGSFVPFAVVINWIIDKIPGVNKIHLDAKDFNKKFGNWGEPTLLGFVIGLLVGFLAYGFVPGMDWPDKIGKILLMGVTMSAVMIITPKMAALLLQGVVPVSNNIQKLTQKRFGGRKFYIGMDTAVGIGSPVVLACATLMIPLSLVFAFILPGNKFLPTIGLVGFVFMFPLIVAVTHGDFFRSFIIGAINVIIGLWIGTNLSPFFTKAARAAHFAIPKNSTLIGSIDYESNPFPWILFQMAHNKWLAYVIGIVVCGILVMWNRHCIIKAEKEAEAAKKA*
>MNKKLCJA_01415 gatA_2
MNVMNEVGSEIRLSFVKDGLVFAQLDVSDSTDAISTLADQLFKQGFVTESYKQAVLDREEIFPTGLPSGEGGVAIPHTDVKYVNKPVIAFATLKKPVFFKNMADKSKDVEVRFVAMLAMKEPHSQVQLLQKLMEMFQEQELMSKLVEYKDSKELYDALASYFN*
>MNKKLCJA_01416 group_27015
MIKDVFSIEMAVNAYIIGHFEINHLSWFKMCNLVDQSKIVERYLLNGEILKIDLVEIANKKGRNNNRCGQYYCNF*
>MNKKLCJA_01417 group_23649
MLLPLIYQIRHALNEEVDLSDRILIIDSFPVPFCQPVRNHRAKIFRGYAEKLLNKSTIMVLRFTLLLAVMATC*
>MNKKLCJA_01418 group_21164
VVTKASIHDAKETIELIANARPKNHYLLADEGYLGKELHQQLMQMGYLLWTPYRKNMKNARKHNNQYLMALRRTIESDFSLLSYYNSENNRARSLAGFQERLEVAILAYNIAYCLERFN*
>MNKKLCJA_01419 group_15001
MKVQKKKHLAYARKLRHTKIATLSPQMSNDFFVSPKFKTKKLYALAKDSDACDVFLSFAYGFYAYGYFEQKSTFTFY*
>MNKKLCJA_01420 group_27016
MIYLTKTDLIHLNQRLLEKAGKGTVGVQYPEGLDVVVKQPQQILFGRELYPTLWLKAAFILQKITKKHIFADGNKRTSYYAAAFFLQENGYHLKADKDDALKFILYITNSEDSEENMYFAADWLKVHCVKIK*
>MNKKLCJA_01421 group_27018
MLQDTTKVFKAGNSLSVRLTKQDLTKFHVEDGTVLEKEYDPNGKKITFKIVDSINPNLDNFIDQFYEENKELTRELENK*
>MNKKLCJA_01422 group_1706
MDNHRQKPWAVEQSEVLTNTKTTETGLTEDEVRIRQQAGLNELAAKPLKTVIQMVKEQIFDPMIGILLVAALLSAMFGEYTEAIIIATIVVLNTIIGVVQEKKAQSSLAALCDISAPTAHVIRNGKELIIPAKELVVGDIVTLHDGDMVPADFRLIETANLKIQEASLTGESVPVEKDAAAVLNSDCALGDRINMAFSSSIVTYGRGQGVVTAIGMQTEMGAIAGMLEDQTEVQTPLKRKLAKAGMVLTTIGLIICSLVFAIGAFYGRPLLPQFLVAISLAISIIPEGLPATATIVMALGVKRMVKRNALIKKLPAVETLGNATVICSDKTGTLTLNKMTVTQAATNDFSQSHVVDQLAANKTNQTLAYASALCNDASLNGEKEIGDPTEVALIPFAQKLGFNQSNLKKEFPRLFEQPFDSDRKRMTTLHKIDGQLTVFTKGATDEMLPLCTHIMTDNGVRKITPQDKKQIAHLSHQMQADALRVLGFATKIVDNLPEANADLENNLTFIGIVGMIDPPRKEVAASVKTCREAGIRTIMITGDHKVTALAIAKKLNIYQTGDLAISGTELDQMSDAELDQAVEKATVFARVSPADKLRIIQSLKRNCEVTAMTGDGVNDSPALKAADIGVAMGVTGTDVAKDVADMILLDDSFTTIAHAIKEGRRVYRNIQKVIQFLLVGNIAEITTLFAATIFNWDAPLLAVHILWVNLATATLPALALGVDPASKNIMKHKPVKAGTLFEKDLVIRVITQGIFVALLTLTGYFIGKETGNQVVGQTMAFSILALAQMIRSFNQHSNTDPIWKRSSGNNPWLTVSFIISAFFMGIILFVPAMQDAFHITSLSAGQWLIVVTLALLSIAQVELVKGWAKFRNIFINDNNLIED*
>MNKKLCJA_01423 group_15002
MELLIATHEGLAAGLMSAHDMLAGKNDQILTIELNDTGIRDFKARFAKVMNKYQNSQILVLTDLKNGTPHLVASEYEDMYPERVRVISGVNLPMVLELSHKMINASLNESTEKAIQIGRSQIDVDQLAAAKV*
>MNKKLCJA_01424 group_16401
VNKIDFEEARNKLQMIEEMLNRMPLIHGENDVFKVTADEMDDFLASVTPDMDGKQVTEQGKKILHTCLQVLKLRQKDERLTPEQSSLLADIEQLN*
>MNKKLCJA_01425 group_21165
MKSTVLQKVWLVFAAIGIGASLFINNSHQLIESNATTISNAIINTK*
>MNKKLCJA_01426 ansA
MKKILLLSTGGTIASVASDAGLVPKETGEELIKMLGKLPYDIQVRDILQLDSSNIQPEEWKFIAENIYKYRNDYDGIVVSHGTDTMAYTASMLSFMLKNINIPVVLTGSQVPINVVLSDAHDNLRLAFAAAATCPPDVYLAFHNKVMLGCRSVKVRTTNFDAFESVNVPPVATVSSDGLVFNSEHFQREHDGQPTLNTKINSHVSLVKLFPGFDPNLLFAMVNSGCRGIVIEAYGLGGMNFIRRNMVAAIGMLIRQGIPVVASSQCLYERSDLTKYEVGREALLEGAISACDMTSESAITKLMWALGQGMDVHQIADFFDTNVAGEVTLK*
>MNKKLCJA_01427 glvR_2
MDLETAVMKKKESFNETDKAIVSYLLKYPEVASQLSLLELAQKLYVSKSAIFRLSKKLGLSGFSELKFELSELATRKEQNVKNKQTLDFNTDLQKIIAETFKYFKGLNLQPFFADLDQAETIYLYSTGWQQQIIAEYLAHNFFLIGKKAIILPSARDEVALLGRSARENDMLFVISFGGFNKTIIEELKKIDVVNTELKLVSLTSWQTGKLASLSDYSFFFKTTPFQFSKQNAVTFSSAYVLIDLIMNSYGRHCDLR*
>MNKKLCJA_01428 simA
MDGKKYSVVIAGGGSTFTPGFVLDLIKSQDKFPLRQLKFYDNDAERQEKIAKAVEIIMKERAPQIKFSYTTDPKEAFTDVDFVMGSIRVGKYHMRSLDEKIPLKYGVNGQETTGPGGMAYGLRSIPAILQIIDWMEEYSPNAWMINYSNTIAIVAEACRRLRPNAKVINICDMPIDDMDRMAAICGLDSWHDIDFNYYGLNHFGWWKEVRNKKTGEDLMPKLKEYVKEHGYWVGGDYDKDTEASWEATFKKVADEYKLEPETLPNNYMQYYYFPQYEVANADPKHTRTDEIREHRQKIVFGECERIVKVGTAKNNIWDISGLHSEYIVDICHAIAFNTHEKFLANCANNGAISNMDPDSIVEVPALFGADGIQPMATGKAGRFQRGLMMEQQTCEKLVVDAYVEHSYNKMLQAFALNKTVPDASVAKKILDDMIPVNAPYWPELK*
>MNKKLCJA_01429 group_14839
MNNAKSGILEQQYLMPISSRRLFLNKSIANIVVAFVQAILILIAVMAISDHWISFPVIMIVPFILALLTTVGLGYLIVSLVLRFKRIGSTLVIFQYIYLGILLVNFENYSNLTKCLSCLLPICPMVSWMRLAVNNRPYNLAFYLSESIFNTVLWLIIGLLVFNLADKYVKKNGTLSFY*
>MNKKLCJA_01430 group_27020
MKKKVLSFIAAFLVVLGLASVHANTANAAS*
>MNKKLCJA_01431 ade
MTEVDLIIKNAHVFNVYLRKFQDVQVSIKNGKFYWINKELPNLKAKKVIDLQGKYLIPGFVDAHMHIDSSMTTPKIMGETILKYGTTTIIADDHEVTNVAGINGLKDFINEDSPIDIFFGIPSSVPSTNPQMETTGGKIGVPEVKELLKDPRFICLGEVMNFKDMTSDKDTLIKDIINTCHKTKPTMPIEGHTPAYHGEDLAKILYAGVTTDHTQQTRDLVNEKIRNGMFVEVQLKSMHPDVINTIIDNKYFEHVALVTDDSMPDTLLKGHLNLLVKKAINMGMKPEDAIYISTYIPARHMGLWDRGAIAPGRVADFSILDNLEELSIADVYKNGISAKETIKNTSQDDFSPNSLTTSVKAPKLTKQDLLLKTNLVDNGSVTANVIQINPVGTFTNHIQKRLAVHNHIVDWQSANLALIIVQERYGLNDGKFSLGLVDRGIIGDGAVGATWAHDHHNLMVMGTNIDGMIDIQHQLINQQGGYIVARGEKIAANAPLPIGGVVSNQPMKILGEQIGNIRKNLVELGYKNTNEIMSFSTLSLLVSPSLKISDKGLFEVKSQKKVPLFEK*
>MNKKLCJA_01432 spuD
MNFKKVGLLAASFLLVGSVAFGTTACSSQSSSNGGNLTVSTFGLSTKQMRNDVLNPFAKQSSVKVKTQFGDSATRLTQIEHNPNTGVDVIELAQNNAVTGDKKKLFKKLDFSKISNFKYLSKSEQKLAKETNTVPYTVNSLGIIYNPKKVNINSWKDLWSSKLKNKIAVPDMTTTFGPAMLYIAGDYAGTSVTKDNGNAAFKAMKELKPNVVKTYTQSSDLSNMFKSGEIEAAVVGDYAVGMLQATNPNLKYIVPKSGTYANYDNVSILKNSKNSAAAYKYINFRLSEKIQKKVAGLKSLNNAPVNTQVKLTPAEAANKTYGSVAKRAKTINFFFVNSHMSNWISRWNKIMNK*
>MNKKLCJA_01433 potA_2
LAILEVKDLAKSYNGKTKVLKDISFSVKNGDLVSILGPSGCGKTTTLRIIAGLIPATDGQVLVDGEDVGKVPVYKRNFGMVFQSYALFPHMTVFNNVAFGLKMKKMSKSDIQKRVDQILKITGLSKLASRYPKELSGGQQQRVSLARALVVNPQLLLMDEPLSNLDAKLRIKMRSEIRELQQKLKMTVLFVTHDQRECFAISDKVLIMKDGKIDQYDTPENIFHHPSSEYVARFIGYDNFINVDEIINDRQIKSKDLVFLTDENNIQAKVLTIRPENILINSEENPSNNLIDGTITSLEYLGQSFKYKVSTSLGDFTVEESRKSMRSSGDKVQLYLPSKHLHPLSR*
>MNKKLCJA_01435 group_11447
LTVSIVTTGAGTPKPYMSDLKAAGIKVMPVIPNVKIAKKMEEMGADAVIVEGMEAGGHIGGTTSMVLWPQIADAINIPLIAAGGIGDGRGVVEAFVAGAEGVQCGTIFSIAKESPVGDNWRKAVIDATDTGTAVVGSTIKGGATRGIANEEAGKLFELEKTGVSRDEFNSALNKGLYVGVREDDPDKSFFMAGEVAGLIKESKPAAEIVKDLMDDAQKVLNKNIEIM*
>MNKKLCJA_01436 ydiF_1
MSVKVIDSKTAAELVPDNASVALDGCLGTDVAEEILEMMKNRYQETGHPKDLDVWYGCGIGDNKGSAVENFAEKGMLRRVVGGLGSLAPKLAPMVADNDFEAFNFPQGTISQLFRDAAAHRPVLVTHTGLGTFVDPENDGGRLNEAAKNSTLVNRIKIHGKD*
>MNKKLCJA_01437 ydiF_2
MDVTAVAMAAHNNGGKVIVQVKRVVKAGSLDPKAVRVPGVLVDYVVPTDNPEMTKQTTDYIYNPDIIKSNIVKDVKQMDLPLDKKKVIARRAAFLFNPDTDHCVNFGIGQYPMYCAMVMKEEGLSDNIVTTVEAGTFGGTSLGGGSFGTAIAPQATIDEPYMFDFYNGGGLDATYLGLAEADQYGNLNVSKFGPKIAGTGGFVDITQYTPKIVFTGTFTAAGLKEEIKDGKLNIIQEGKVKKFVKHVQQITFSGKVAYDSNQEVWYVTERAVFKLVKGGIELLEIAPGIDLQKDILDQMEFKPIISDNLQEMDPRIFQEPVMNIKNDKK*
>MNKKLCJA_01438 cynR
LDINQIRYLLTIADNDFNLTRSAEVLHISQPAISKAIKDMEFKQQVKIFNRRKGKIVGLTRYGITLVKESKKVYEQYIEMVSKLNELSENSNGTVRLGIAPVIISTVFNDALIAFINQNPGIQLKIIERGAYELQRMLILGDIDLAVIVSPATVEGIYEDLIYENTVRVWFNKEHRFNDFTGPIPFSEIEKEKIVTLTDDFMVTFQLNKRFKGDRLKPNYFLQTQSWDLILNLVQRDKNLIGIVAAPIGKNYSDHAIKNAEITPEFPWKISICHTMNSTEDPTVEYAKNWFLKYFSKYKKISID*
>MNKKLCJA_01439 coaD_2
MKAIFPGSFDPITNGHLDIISRASKLFDKLVVVVSNNTSKNGMFSPQQRYQFVKDAVSVYPNVSVSLVQSDLTVNLVHELNADVIVRDVRNNEDFVYEQQIALMTKKMDPNIETLILFSNPECSYISSSIVREIMLFGGDISDAVPACVNRALIRMKNQHMARSVSL*
>MNKKLCJA_01440 group_16402
MKTRKEITNLTITAVFIALLFIQTFVPNVGYVRILPSLPAITTIPLTIAVYGTLMGPKWGLGFGLVWGITRLVVAYTQPGDMVSLLLFQNPVISLVPSVLAGFFPGLISQKFKDRDAHIQKIGYMLSGAVASLTNTILVILLTDLMFMSNSSTLTSYLGHFCQSTPLLVILVTALGFNGLVEAIFNAILVPIIVTPLNLVLKRA*
>MNKKLCJA_01441 coaA_2
MNNFITVDRNHWTKLNSKIELPSYELLKSFIDQNKLQVTVNELQEVYILLVQYILICVQNKKMFSKLKTNYIKSADLNQPFILGITGSVAAGKSTTAKVIETLISQFYSDLDVQSLTTDGFIYPNKVLEQKNLMSRKGFPESYNVSLLNDFLSQVSDGVEEVSYPVYSHELSDIVPGKYRSITNPDILILEGIDILQIPENEEKIISDYIDLSIYIDASENLLEEWFLTRFKCLLDINKDNPNNFFYHWAHIPLDESIDYAKKVWRTVNLVNLRDYIVPTKERANIILYKDVGHRVTSIKIRKY*
>MNKKLCJA_01442 group_23650
MTKYVVNSELSDTEWQIENSTARYRFIADNGDKTGGPDPVEYLTGALNSCMSISAGLLIKAHHLDVQNFKINAEANTERLSHGMPDVDTITIKISFDSPMSHEDQDKFVKDILRVSTVYQTLKKAIKISIEWN*
>MNKKLCJA_01443 group_27021
MLESQNSATVELRRRHQNDGLFCDPKLWCAANFV*
>MNKKLCJA_01444 group_23651
MKSIKLFGSTGLLIGAALTLVACGQSNTNAAKSAKKFPEQTVQKTAQKGGTLNYAIETDTPFKGIFDSQLSVDQVDSDVMQFGNEGLFDTDNLYQIRVVLVKSF*
>MNKKLCJA_01445 citX
MNIFNEGKKQDIAQVLAAKDRRVAVQHKIFNKYPNQTLVDINMNIPGPIKNNRYLTKMFMLGINELENAWTNLGYHFKLVTQLNDDSGCENFYVLSLSIEKVKRSTIDFENQISLGRLFDADVLVKNKQAAISRRDLGRQPRKCFLCDRPAKECARSRRHSVEQMQAFISQLYQEYVA*
>MNKKLCJA_01446 group_1712
VGDGRDNVADSLLVCGSMLGVNVHIVTPKPLFTHPDVQKIAQNFAQDSGSKNLITDDIAQGVKGANVVYTDVGVSMGENDWSERIKLLKPYTVTMKMMQMTGTPDDQLIFMHCLTAFHDRTTQVGEEIYEKYGLNEMEVTDEVFNSKYAWQFTEAENRLHSIKAVMAATLGNLFIPIACGGGGILVIVKDGHLRGVAGVIHKDFSAAKMAEDINADELVILTTVDHAFLNYGKENQQAIGKIKVEQLKQYLAAGYFAAGSMKPKIEAAIEFVEKTGNLAIITSLSNANKLADGVGTIIYN*
>MNKKLCJA_01448 group_4392
MSSPIHVYSEIGKLKTVMLHRPGKELENLAPDILHRMLIDDIPYLKIAQEEHDAFAHVLRQQGIKVLYLEDLLAESLTDEKVRRAFLDQLLDESSIKKQDPLHQLLLNYLQELLTKEMVKTVIAGIRKSAIHNSTPSLADLAEDPDYPFYLDPMPNVYFTRDQQAAIGSGMTINRMTFRARRRESLFMETILKNHPDFKNATIPVWRDRYHHGRLEGGDELVLNNHVLAVGISQRTSATAITDLAHNLFDHSSYDTILAIKIPHNHAMMHLDIVFTMINYNQFTVHPFILDKAGKIDIYVLQPDDHNGVKITEKNDLVQVLKENLHLSELDLIPTGGGDPIAAPREQWNDGSNTLAIAPGEVVTYDRNYVSNDLLRKHGIIVHEIRSSELSRGRGGPRCMSCPLIREDL*
>MNKKLCJA_01449 benM_2
MNLKQLRYFLVVAEEKQITAAAKRLYIAQPPLSYQLKQLEKELGAQLFKRTAHGIELTDVGQIFQSYANEIISLAQNAENQVHKTISGELGTIAIGMASSSTGLIPMNSFNELRKYYPEISFDIYEDNTYGILDKLEKKTIDLGIVRTPYNQTGLNTKTLTTEKMMAISVDPDFQQKKELRIKDLADQPLIIYRRFEDIFNQTFAHHGLKPFYAVKCDDSRTAITWAKRKMGVALVPESIATTYAQENMIAIKHANWITHLQLVWRKDHQVTPLMKKIIAAI*
>MNKKLCJA_01450 kdpB
MSDKFHGLTQAEADKRLKEDSLNEVPEPEYNFFKEFLSKLWNLSAWILEAALILECILGKWVQSLFVLLMLLFAAFNGASKKKQSRRVLNNISHKLTPTVSVERDGKWIKLDSKQLVKGDLISLKRGDVLAADVKIVDGNLACDESSITGESKPVKKAIDDTAFAGTTVVEGDGLAVVTATGKDSRSGKTINLINNSAAPGHLQQLLTKIIYYLCLLDGVLTLVIIIASFFKGGNFNTFINMLPFLAMMFIASIPVAMPSTFALSNSFEATRLSKEGVLTSDLTGIQDAANLNLLLLDKTGTITENKTAVAAWTDLSDLPDKDVLALAGAATDKRNAGIIDTAIDEYLVENNIPVMNAENFTPFTSDTGYSMADVAGHNVKLGSFKQLSLIDKHADEEISGINFKAGRSVAVLIDDKLAGVFILQDKVRTDSKAALAELKKRGVRPIMLTGDNQKTAAAVAEQVDLTGKVISIHDFNENTDINDLAGIADVLPEDKLKMVKLFQEKGYIVGMTGDGVNDAPALKQAEVGIAVSNAADVAKRSGKMVLLDDGLGSIVKILDAGHRVYQRMTTWSLTKLARTAELTMLLTFGYLFFDYIPMALNAMVIYTIMNNMVTMMIGTDRTHITYKPENWNMAKLAKIAFSLAAGWTLIGIGFVWFLNTHGWSHGAVSTMVYVYLVLSAMLIVLITRTRKYFWQDYPSKLVGSVQIADVLLTFILALCGWAMVQISIQNLAITVIVAIIAAIIIDLIYQPVMKNR*
>MNKKLCJA_01451 group_15007
MKRCKNWVVTIVAFLMLVGEISVLPANLQGSTSVVNAAIHHRRRKHQYRDKTKIYTSNYRIVDNKRSKIFHVMRGHNYRMNRENAVFFKSKAAARAAGYRESKR*
>MNKKLCJA_01452 hpt_2
MNNDIEKILFDQAQLDKRMDEMAAELNQKYEGKQPIVIPVLNGAMIFASDMIKRLNFKLTVDPIKASSYAGTESTGKVKITQDIKSDVKDQPVIFMEDIIDTGRTLQALSEVMKDRGAASVEVVAMLDKPTTRVVDFHADYYGFQAPDAFLVGYGLDYNGLYRNLPYVGILKRKIYA*
>MNKKLCJA_01453 group_17816
MIRRARKTDFPFVYPILKQIFDEMQMKSIESLPEDQFYSLMKLGFISEDYRYSYRRIWVAEDHGKVTGILDMYPYKDQKIIDVVLRHNYANAGLLISTVIFDDQEAWPHEWYIDALAVHPDHWGEHIASRLMDEAEQVALAHGYHIISLNVDKENPRAQALYKHKGYEIEKSMTIGDRTYDHMIKKI*
>MNKKLCJA_01454 group_12483
MTEDAKLKQVINKIDSAIGWIYSLGSIVPNSLSAELNPDDDSVLIYLQTPNNLTIPSLLLNDQTYGYILEQDDASNGEGIIVSLAGSFMDATKPEERVDLDPKQLRQDMDYLYNAWYRLTQKNAEINSYYRDTDKMSTADVRENLQSILAASGLYGADILAQTETQLAQMPDAYLLAIPKEVQRSTDDDEAAGRVVYHMVMEIPNDSYLFKPDPDFSLLKNAPDKADQAVGNNEDSNLIGDPIERPEAEKLAAKFRQASEALVQNNLIPADSFGVEYDEEQHDLIVYLQSPNDVMIFRNDILGTKIATMIENESVEQCAAHLAISFILNFARDLQDTAGQISDDDWDAYCADLDYLYRLVFGFSYSIPDVDGYLSNTNERTLDDLRQKLNSYVQASDNEDKDQLIEIINKLGYGYLYSLMAYIDSISDDQDANVITNFLGHSLIYVPNQDIDAGFTPDPNFSVLDENNPHDTWQNGSIVIDSDQGDTSGIVAKLYPKIQSAAGNLTKRCDFEPGSINVQYSAKQGLTGILFQTPGRVLSPSFAWNAQNAAQLVDMEPEQLETQLTLDYVFGAFGEAIDDLANEIRKNQGQLDQDSLERINVDLAYNFERVTKLSHTYADMDPALKEMMGDDYAERKMRDFLTTSMVVDDNDAAYQVDGLLIRATYAQVFALYRLMHDSKLLEPKATTLLDMLKHQPEHPIKFDVVDDVDLFDNDHDDE*
>MNKKLCJA_01455 licC_3
MAETTAKKESLITKLDKVLTPIGQKLGNEKHLQAISNGMLFGLPFLVIGSFFLIVANPPIVMDKYNPATANFFMKWIAAWKYWAVAHYAQITIPYNMTMGMFGMICAFGIAYELSKGYRREHPATDGMISLVTFLMVTTTVDKNNKIDINNLGTNGLFVAIIIGLLAVEINRLIEKSNFKLKLPDSIPPMVANFINSLIPLLVNIFIFYGADLILVGMTHADFTTFIMKCLTPATFLANSLWGYILIVTLGNLLWLIGVNGSNVIFPIVFATGIAATGANAALVAKGLAPTHLMNLQMFRIAVLGGSGNSLALCILMMNSKVEKYRALGRLSIIPGICSINEPIIFGTPICFNPILGIPFLIAPVINIVLTYFAESLHWIGMGYIVDPSFTPFFFQAYMSSMDWRNIIFECILIAIGIVIYLPFFRVAEQNELKNIPAA*
>MNKKLCJA_01456 group_12486
MSENDVKKNEVPQNRDREFLADPWARTRTRNGLAADEVISALQKSIRKGKERAACEFAYEMYISSPQMEEKLWRRLQAISVEDIGMGNPKAPILINSLNQMRQNFSYNEPDRAMMFVHAIRYLCESTKDRSSDLLKNIIIKNFALGYVPKIPDYALDKHTTRGKKMGRGSMHFLEVDSKVTPQLKVNNHYWDEYHKIRENWDDSKVIPNAFKFNPYQI*
>MNKKLCJA_01457 group_17817
MNIQTICEKYQLNKDEEKILLYMNDHRSELKNLRIRELAKRTFTSPSFIVKTCKKMGLSGYS*
>MNKKLCJA_01459 mvaA
MKFYQLEPEARRKLLQDEGIALEQIDDAVLRRLDELSENVVGQLRLPLGVVQNLIVNGQKYWVPMAVEEPSVVAAANHGASIFARNGGVTASSDRQGIYGQIVLKVNNSFSLIELEKEFPHLVELANQKFSSLVRHGGGTRKITAVQKEDLLYLKVLVDPAEAMGANKTNSILEFLAAKLENYAGVDEKLFAILSNYPSQLATAKVKIDPQTIGGMQVAQRVALLGKIGIDDPYRAVTNNKGIMNGADAVLIATGNDYRAIEAATAVLANHDGQYRSLSKWTMQGSYLVGELTLPMAIGVVGGSIKARHDVQQSFAILGQKITSKTLAEIIVSVALANNLAALLAISTVGIQAGHMKLQARNVVAELTDNEHERKQLLAAMISEKNYSESHAKELLAKIMQVGIDQIGLFTPDKYVDMVDLANARKQDQNKFLVGIGQREMSVADITQDAVSMGINATLKFIDKIDKNKVGLLIFGTESSIDQSKSASLFVKTALKLKPEVRTFEVKEACFGLTASLMMARDFVRVHPEQTAIVIGSDIARYGVNTAGEVTQGAGSVAMLIKADPSILALNNGHSAYSEDINDFWRPNYSRTALVDGKYSTQVYLDFFKKTFTDYKKQKGLKTSDFDAITYHLPFTKMGLKANNIAIEGQDQATMIKLERSFAAAKQLSSRVGNIYTASLYMSLLSLLENGELPAGSLIGLFSYGSGAMAEFYSGKLVEGYEKQVDPTADQAMLDRRKKLTVKQYEDVFNTALLDPEDGLELTSDDEVGTWYFAGTKDHIRQYRVKE*
>MNKKLCJA_01460 thlA
MKDIYIVAAKRTPFGKYRGFFKDASAIDLGVMALKGTMKAGNIKPADVQALFMGNVLDTGLGENMARQVALHSGMSEASAAVTINEVCGSSLKALRLAQGQMELGDLDLVAVGGSESMTNAPYFVKKENKNDPADHLVSTMLNDGLMDAFSGKHMGITAENVAEKYHVSRQDMDEFALQSHKKAAVAVKSGFFDNEILDVEIDGQSLDHDEPIRPDTTLEALSNLKPVFKADGEVTAGNSSPLTDGASMLVLATKEKMKELGLTQIAKLGEFAEAGFDPALMGYTPYYAVKKLLKKTGRNFDDYDIIELNEAFAAQSVAVARDLQIPTDKLNIMGGAIALGHPLGATGTRLVASAISGLKKRKGRRALVTLCIGGGQAIAYEIENAE*
>MNKKLCJA_01461 gtaB
MKVRKAVIPSAGLGTRFLPATKALPKEMLPIVDKPTIQFIVEEAKKSGIEDILIVIGKNKRPIEDHFDSNPELEQDLEEKGKKELLRLTEGITDLGVNLYYTRQPHPAGLGDAIFRARSFVGDEPFVVMLGDDLMEDKVPLTKQLIDRYNKTHASTIAVMPVPHEEVSKYGVIEPENEIMPGLINVKSFVEKPDIDKAPSDYAIIGRYLLTPEIFDILANQKPGRGGEIQLTDAIDTMNKTQRVFAHAFKGERHDVGNKEGYLETSIEYGLKHPEIKEQLRAYIMQLSKKFEAEGKQNKK*
>MNKKLCJA_01462 group_15011
MKNGKNHFGLKIGQFISTLRTTLSQGEIFASSIIIAYYILFSIFPIIIIIGNVLPLFHIDTAPIAEYLNLVFPDQVSKFIMPIINSLLKTTSTGYISFGIVFAVWSLSNMVNAIRLGENRLYGVHQVELKLSMLNFLWTRTITFVFTGLMILVFTIATLALVFGQQVLNFLGPIFQLPLNEISKIFSYRYPVLILVMMLALWYLNYVLPNIKLKKRVIWPGVFVTVVGWLALSFLFSFYLHHFPITWENYGIVGTFIIFMLWLNIAAVLFLFGVGVNAAIVRNRVGQVEYSAGRIASYIQKKRRKTK*
>MNKKLCJA_01463 map
LITIKSIRELKGMQASGHLLATMFEGLRDVIKPGISTWKIEEFCQDFVSSRGGRLSEQGFEGYKYGTCISVNDEIAHQTPRKDRILKEGDIVKVDVTCNLNGYESDSCTTYPVGEISEADKKLIEVTKKAMYLGIDQAVLGNRIGDIGAAIQHYVEDENHYGDVRELIGHGIQPSIHEDPEVPHWGKAGHGLRLREGMTITCEPMVEAGGDWHIDQRTVDDPNDDWVYYATPDGSNAAQFEHTFAITKDGPKILTLQHPYDGLEKYIPHFDEMDD*
>MNKKLCJA_01464 group_2902
LFKRKSIIKLACATMLTNAGVTLLSQMTRFSDSESIVQASSTSVVAKALGIDVASYQSADLTAHAKAGSQFAIVKVSEGTSYRNPKAANQIKSAIANDMMPMAYHFATFSSSSSAAKREAQYAISSAKALGLPAGSYLACDYETGQGNIITNGKNVTAKAIIAFMDQIKAAGYQPLLYASSSVLQNNINTPSIVNKYPNSLWVAAYAISGRVDQPNFKYFPSMDGVAIWQFTDNWRGMNTDGNITVLPLSIAGNAAVSQAPKASNTKKTATVMYKSYVYDKNSNRTNDFYNAYSSIAYYDNKVRIKGKSMIRVGEDKYVMASNVLGNSRVFKADAKVYKNDGTINTKWSTKKSGSPIKTYGPKHYINNEAYYRIGKNAYVKADKF*
>MNKKLCJA_01465 group_21166
MKFKKKLALFLGLGVLLLSLTGCSDFQNWELSMRSKIGALPLTVSTYDSNGQKIDQIKAKSVNIHTDKKMSQKSSNGTEHSSVIDVDYGNNRMIHVGSTMIAYEGLKNYEDAFNKKVKIDDQNRSVPLLNTMYQNFKNDWNGSSRVVMIRSQLGMPIAVFIGNHVSIHKSDMKNATQFVIDGHRLFVYRADYTVYPMSSLKSN*
>MNKKLCJA_01466 group_21167
MTEEISVNFQAKNPSGIKLLNRLYDGHLVLNDIGVRLDEQLNNEDEELTVPTQADVDNLSETFGKTVTVFSDIADAYGDVNNFAKNFGGTTKIFAQKLITELVDFNNGIADIGDSEGGLENYDNDKLNDWINQVMSDIVETNEAFNALIDDK*
>MNKKLCJA_01467 xerS
METAKYLELIQIEVNKLPDFVKQFNLGTNHSLTTTYQYLTEIRRFFDWLRQENISSASDNAHVTTDTLANLRRNDIMLYIDYLGHTRNKQGRLNSPTTINRSINALRSLFKFLTITADNNHGEPYFERNVMLKINSLNDTQTLNYRAHVLESHMYTGKLKFEFLTFIDQDYINHCNKQAKIGFKQNKERDMAIAALILGTGIRVSECAGVDLSDLNLKDAVLDVTRKGGQKDSVPIAEWTLPYIKRYKGIRNERYHADSKQVAFFLTQWHGQTRRITTNAIEKMINKYSAAFGHPLTPHKLRHTVASELYEVTKDQVLVAQQLGQKGTSATDLYTHVDQKKQRAALNEISKKNHD*
>MNKKLCJA_01468 mutS2_2
LKNINNNQNLNFTQVKDILAQQAITIAAKEQLSSVQPSSNLHKVEQLLNETEEAVKILKLRQHIPFASSEDIEHLITKAEKGLILTPDDLEKVAEFLRVNRLLQRFLARHEQLAPLLNAYVQDMTLLPDIEDAIYTTIEHGQVRDEADRELAKMCRDLKKSVTELKTALNHFLTSKPNQKMIRDAMIVEKEGYATIPIKANYKNQLSGTIVAVSNGGQTVYFQPAKVVRLNQQITNLKAQIRNLELAILGALTAKIYDVKDDIKRNIELITLLDMIFARGKFAQKYNCIRPKINRENSLVLRAVRHPLIINPVPLTLELTQENSVLMITGPNAGGKTVALKTTGLMILMTELGLFLPSDKPCDIPLMDDVFTLIGDHQDLDNSLSTFSAEMKDIAMITKYAQFHSLVLLDELGTGTDPNEGSALAIGILQELYLRGCLIMATTHYSSIKDFAKQHDGFITAAMDFDLKNLQPTYKLKIGSIGNSRALWIAKKSGIPENVLHQAEAILAGNNLPLSLKKRFVHQRKNKSNLVVKKEFHKGDIVYATNLKEEGIFYKYLPTQNAAKIFVTKEFVEVPLRRLQLRRLAKDLYPKGYNLDLLFVKDWQDYKFNRDLDRGSKKAYKKLKH*
>MNKKLCJA_01469 group_8115
MRWKTVKLYEYSIYLIVFLYLGFINFFKDLNSLSISIGVVISVLLYFIYVNQKNREIKVSRYVKLSNLLCK*
>MNKKLCJA_01470 group_17823
LKIEILVAAHKEFPMPKKEGYLPVLVGAVKNYKPGISYQRDDDGENISSKNPNYNELTAVYWAWKNLKDVDAIGLVHYRRLLFEKRPYSLDNVISIEKVNQLLQKYDVILPKKRNYYIETNYSHYIHAHHKEPLDEARKVIAEVYPNYLPAFDKVMKKRGAHMFNMFIMKRNAFESYCSFMFDVLSKLENSINISEYSVQEARVFGYISELLMDVWLGTNSFTYVEVPWGQIGGKNTLKKGFSLIKRKIGIKTKTHF*
>MNKKLCJA_01471 wecA
VYHTIKGIFDILASALGLILLSPLFLFLIIKIRHEDGGPAFYSQERIGKDEKPFKMWKFRSMVVNADQMLDELEDQNEIDGAMFKIKDDPRITKIGHTIRKYSLDELPQLWNVLIGDMSLVGPRPPLPSEVAEYTDYDKQRLLVMPGCTGLWQVTRRSEADFDEMVWLDIVYINHSGLWEDLKLIVKTIGVVIHPNGAY*
>MNKKLCJA_01472 group_6531
MVLVDIHCHILPGIDDGSKNWDTSIKLAKAAVKDGVTHAICTPHTLNGRYTNHKDDIVWLTDLYQQKLDEAKVPLTVFPGQEVRLSGDLIDALDNDDILFCDEDGTYMLLEFPSEDVPTYAQDTIFKIMQRGVTPIIVHPERNSRILKEPEILQGMLEQGCLVQITASSYTGIFGKKIEEMSRKLIATGQGCTFASDAHDLPRRQYQLSEAYKKMSQEFSQDLAQQWQDNARSIINGDPVQMDWHPLKQKKKFWLF*
>MNKKLCJA_01473 cap8A
MALFRKKRGTDDTIKHGAKLITVADPRSAVSEQFRTIRTNINFMAVDEEISTLAFTSANISEGKSTVTANVAITYAQAGRKTLLIDADLRRSTLHSTFNVKNNTGLTTVLTSEADAINLNDVVEESGIDNLSILTSGPIPPNPAELIGSRRMETFIELVKSHYDMVIIDLAPVLEVSDTQELASHLDGVVLVVRQGVTQKAGITRAVQMLKFAKARILGYVMNDIRAENGGYGYGYGYGYGYGYGAEKKKGLFGRKKSDDQ*
>MNKKLCJA_01475 tagU_2
MENNAESSNKPIHCHRHHHHRRHRKFWRGFWIIIGVIIVVGLFVCGMIYKNLRDTTQNMYTPVAKTTKSNKGRTLDNLLNEKKPINILLLGTDTGAMGRHWKGRTDTIMMMSINPKTNSTSIVSIPRDSNAIFPDYPQYGVTKINSAYTLGGVSETIKTLDKYYSVPIDGYIMINMGGLKKAIDQVGGIDVTSPLTFNNMGYSFVKGQTYHMNGKKALAFAQLRHGDPRQDYGRQERDRLVIMALLKKSVSPSTLLNSSFLNSISSEMQTDLTMNQMYKIAMDYRKATNNLSQDHAQGVSKETQNPKFGTMEIEVVSREERQRVSDKIRTALELPHVKVAANKASYIMNR*
>MNKKLCJA_01476 group_27022
MLSIEESIKEFETYFQGKPNEVEVVSRTIKQKSRRPHKPPTLS*
>MNKKLCJA_01477 urdA_4
MLKEGTYSARARGMAGFVGVTLTVADNKISTVDLDLSTETPQYGQKAEKTLKQEILDKQSADIDAVTGATFTSNGVKEATSEALKQAK*
>MNKKLCJA_01478 group_15014
VHVNTYFIVAAIILVVFLLFRSEHKFEFLKAAILFVIQLCCSTINFLIFMVIAYLIMSQWDHVNLGNLFLLLAAFVVLSGVFVYWGMRLASKIFKFSTTTLTLVEYYIQWSLIYVTVYQAIFSNIKHITSITNFIRVGNFLDPNLFVVAILPSFISVWIAVILYKKSIKAI*
>MNKKLCJA_01479 rihA
MKQIYFNHDGNIDDLVSYLLLLQAPDIKLLGVGAIDADGYIDPSVEACRKMTDLFNLRGDDLTIARSNSRAVNQFPHEWRMATYSFNYLPMLNESGKIDTQQAKLPAHLDMVEKIKEADEPIALVMTGPLTDLARALDVDPDIEKNIEKLYWMGGSLDGHGNVAMVNADGSQEWNSFWDPYAVKRVFESNIPIQMVGLESTEELPLNDELRQHWASLRKYPAMDLIGQGYSLIVSIPSAELYLWDVLTTISALYPEVVETETAKARVITDGLSAGSFVRDPKGREVTLVTKANKDLFFQKMDEILERK*
>MNKKLCJA_01480 group_8976
MNIETLKKEFSARANEEKANHLVGYMRNQFLFYGLQTPERRAIYHNFLKDEKKKKEVDWKLLDQAWDEEQRELQYFACDYLLAMKKYIVFDDLAKIERFVRTKQWWDTIDSLIKIYGYVGLTDNRVDDLMLKWSHDPDFWVRRVAIEHQLLRKKKMNTALLQKIIENNLDSQEFFINKAIGWALRDYSKTNPDWVRNFIELHREHLAK*
>MNKKLCJA_01481 bglA
MYSAKMPKNFLWGGAVAAHQLEGAWKEGGKGTSVADVMTVGSATRPREITDGVLEGKNYPNHSAIDFYHHYKEDIKLMAEMGFKAFRTSIAWTRIFPNGDEAEPNEEGLKFYDDLFDTCHEYGIEPVITLSHFEMPFNLAKNYGGFTNRKVIDFFVRFAEVCFKRYKNKVKYWMTFNEIDNQSAFNNDFLMATNSGILFKDGMTDRDKEAAMYQAGHYELVASALAVKIGHKINPDFQIGCMINYSPVRPLTPSSDDVLLADKWEQRRDWFSDVHVFGEYPNAVEAYIERNGYRPDITDEDKIVLKEGTVDCVGFSYYQTTTVSSEKVKPDELTDLAKAVAKNPTLKRSDWGWEIDPEGLRIALNQLQDRYHKPLFIVENGLGAYDKVETDGSIHDDYRIDYLRNHISEMEKAVELDGVNLMGYLPWGCIDLVSAGTGQIDKRYGFIYVDKNDAGEGTLARSRKDSFFWYKKVIESNGQDLD*
>MNKKLCJA_01482 gmuR_2
LSRYQDIANDIEKDIIEKKYTRKLPEQFELAQKYQTSRVTVVHALKILQNKKLIRTVKGHGTFITSKSIPDIFLNSDVNEHTGFTRHVNNALAITSNVIAFNIRKPSISERKALCLEKDDEVYDIIRQRILNKKPAKLEYTVMPVSRIPGITLDILHKSIYSYIQNDLGLKIGRADRIITAEKSDAYDMKYLECKNDDPVLCIQQKAFLEDGRPFEISESRNRYDRGDLTVNGK*
>MNKKLCJA_01483 ptcB
MAEQTIMLNCSAGMSTSLLVTKMQAAAKEQGIDAEIFACPASEADDKMAQQEIDCVLLGPQVSYMKSDFENKVKGKGKDGKDIPLDVINMQDYGMMNGANVLAQAEKLIKGE*
>MNKKLCJA_01484 group_19394
MAEEKKTPEQKEQETLMAAMGLIANGGNAKSLAFEAIRLAKKGDIAGAREKLKESDKSLLEAHNSQTGMLTKEAQGDHMHVTLLVVHSQDHLMNAITFRDLAGEMVDLYEKLYESGSLKKEDK*
>MNKKLCJA_01485 group_23652
MKKFASFLLGAVAGCAAGFLAGSLLVSDEQVDDVKNKIKDNDKLQDLKKKYDNGTEIVKNQLASFPKNVEDDSELKDFDDIVIDDSNKDDDDSENAEESVNDLNNAEKDDTDAASTSEKPQA*
>MNKKLCJA_01486 group_17825
MTISYGALAGLIAAIAFLILVLFTIPMLIRTAKLLKETSATIQTTNESMKKISEDMDGLMDQTSDLLDKTNDLMTDVNGKMKTLDPVVKAAADLGESVSELNDSSKKIAKRFSSNHLSRTGLISSIAATAFARRKRRRGEN*
>MNKKLCJA_01487 ykuT
MKIPTHINIQKIEIDWSKISQNLLSIIWQLAITSLIFYLLSHFGHKIINNYLAKHNTVKNKRTRTITALINSVFQYTLIFFYLFGILSILGVPVGTLLASAGIFSLALGMGAQGFVSDLVNGFFILSEDQFDVGDLVQIGTNVGTVVQLGLRTTRLKGSDGSIIFIPNRNITIVQNLAHGGVALDINLDLDTKNDIDEVNKLIKECNRKIQPEKKTIVSGPTIVGVTEQTGKKFVYSIHFQVKPGKQSAVKNLYLTQYIQILRENNIAFASTERPAKTTAK*
>MNKKLCJA_01488 group_11458
MLKIHNVKLAFGEHVVLDEISLNFQIGTIVGLVAPNGTGKSTLLNVILHNLEPQAGYVEYDHLRYRSNREIIKLHRLICAFPDQSDLFPFMSGRDHLKLYADLWKNSDKNVDNIINKLQMEKYVDRPTQTYSLGMKQRLCFAMVVAADTPVMLLDEVMNGLDPQNVQLISDYLLDLKKENKLIIMASHLLNNLQSYADRVLFLKAGKVIEDLDNQHQAKQYLKIEANAIAGTRLKDKRFTKLPDNKIIVPLDDNLGLDQLILKLTKEKIPYSVGRIDLAELFSKFYG*
>MNKKLCJA_01489 group_15016
MKRQYFLFQLKIFLTNPKNVGLFFITVVLALYFGLVSAPQHHVIEDVDPYAISKEYQDDQAFLKVAEKEFARADKGTSDYDPSEGAKDAVTTYPTIIKYDHERLKALKNHDWRLYTKYSSKWYQKMDNLIWVKENQNYMYPLEYYHNNNYKEDGHFGYQRTFHFYDGLLKSKAKLDKNVLEERTTLQRLQQSLSGWTMIILIVIVVLFAADMITNDQKYRTVVKNIPLSKRTILWLKTAVIEVGILFNFLVAFLVVTLCTAPRYGFGSFNLLTPIYTGRLYFKTPFVYQTLGQYYLGFLIFAVVITFIFIRLTLLLSLIFRNEYVAAIISSVLAMSAKVLYFSLGMGFVYPFLKHLPMTYFTIGESLTSNLSYLMDSPGWDFNDGIIPLVTLAIVIELTIWLFCQFRKVVLVK*
>MNKKLCJA_01490 group_11875
MRSQYFQATFRIARKSKKNMLLAVLLVLCMIFAVLVVEKQKINDGYRQWRDYNESVHVNADYFSSNLLRKKDYKQTFNNLNKQAEYLAGVQNGEVFDSPQDYLQNSKKLVQTMLAGYQNNYRGASTLNVPPKYQLQQKLVVYDYLYQHHLAIVMNSKESSTYLIYILGLVGMFLFFYVLFIASDSWMINLSHPTLLKNIPYQIRDEVEGKFIINLALTLLPLVIGVLGSYLFAGFKNGFNSLNYPAVLYFGKISAVPLWLYCLLYLVYAVVLVMFVTSLALLLNQLTHSVYLTIFIAALVYSISLLPGSIAKYLFFLPSAYLNISKVLDGTVASQSIIPANWAVGMTILLVWAVVLVIWFRHLVNQGGVEK*
>MNKKLCJA_01491 group_833
MSIKGIFKVNKAKFILIFLMVIIGTTVDAASQYLMTPAFNQLKKMNLFGFIIFICLAIGCDLVRLALITSSDYLYGKQSQSYLHQIRVKISRYFFKNEIAQTAKVQNELVANLDQLTQNYLKPIKNGFMYLLSVLFSIGILFSFNWLLVVMTVILTAISLFLPKTFEKMTSSATIKVTKKNEKFLNTLAQWMSGLDELRRYASFNIFSESVNQSADEYKKAAIHQGATIAIADMITFVVNIVGQMLLMVLCAYLYLQGQIVFGGVITTIQFSSTVMNGVSAFVTEWNLIKSTKDLNKEITNLQAPVKIAPDQHQVKKINWLEVKDLALQFKNGEYLSYPDFTVKQGEKILLTGDSGTGKSTLFKLILGKLTPSQGEINFFDHNGQKLNFDLDELGYIAQDNTLFPDTIANNVTMFNSALNNQISGVLDQVGFTKDLNKMSAGLNSQIDLDKGNLSGGQRQKLVLSRALIHQSPWLLIDEGTSAIDSAGTKQVLQNLLNTPSTVIMIAHNYSTELVSMFDRQIKLTNRGDAD*
>MNKKLCJA_01492 group_19395
MNTIAFNQQLSDKLNEELNPELFSTPGKGEITVVANEKKDLREYRIITKDNKVVDVVDAYDADHDAAYQKMMDFLKNYR*
>MNKKLCJA_01493 group_12491
MNIYSIIGMIILGLVTGTVTSMIVALIFVFLGIAMLVVHLIK*
>MNKKLCJA_01494 group_12492
MTQLTEEMYAIFDRDEFSFKKLKSQYSEDELAQIKTDFKEIWQTWKEINLNVYQKLPQDKFAKVHVESWTNGWNLRDHYWAAYRLNALADKSPCIGVMLDNKQLQVYLMFQHYKSEKRGDNPEQYNKLLTDLPDWAKGRTTNNWYLWDKNEMEFADHLSLNEYLTDAEKQTSFNKEATQSSFLLGKFAFRKQDQVADMENFILDGIGQLLPLYRKLAN*
>MNKKLCJA_01495 group_16405
MIIRTVTMDDLNEVVELESDAFKMTKKQTEQDMIGRIENYPDTFLVAQEDGKVIGHIFGPAFNKRYIEDELYFENHPNQKDDRYQMVLSLAVLPEYRKQGVATKLIEAIAQEGRKQNRQAISLTCLPKLIKFYEKRGFYNEGETNDDIPDPTGVTSVNMVRAL*
>MNKKLCJA_01496 group_1329
MNIELGISSFGETTPLETTGKAISHDQRIRDLLEEIILADKLNIDAFAIGEHHRKDFAVSAPEIILAAAASKTKQIHLSSATTNLPTINPIRVYEQYATMDAIAPGRVEIMAGRGSFTEAFDLFGYDLENYDELFIEKLEMLLKMNKEEILDLPKGKFTPRVDHKGIYPRTKKPIPISVATGGSIESTIRTAELGLPIVYAIIGGDPLHFKPLIKLYRRVAEKVGNDLTKMPIAAHSWGWLNHDKDKAIKDYFYPTKLLVDQISTERPQWTGMTYEQYLESVGENGAIFVGDSETVANKIIKVMEELGLTRFYLHLPIASMPHEDVMNAIRIYGEEVVPKVKTYFQKKTEQDRLKLKWKN*
>MNKKLCJA_01497 group_13653
MARKSVKNRRFSVFRVEKEVYEILTIDGYHYWNVDGLFIKDPKYFLSLKYHKTDIKYKETTFYRVNEIYDQIYLGFGFEVNPKLGHRRLLCKRKYPDHHRKKPLIDVSK*
>MNKKLCJA_01498 ssb_1
MINQVVMDGYIGKDLELKTTQSLKKYVTFTICQNRYSKVQRGYVGEWHHVIAWNKVAENLVANTHKGSKVILAGEQRVRKFVDKNGNRVAYEYIWVNSFDILTSQNEDIANSPSQNTNKQNMNNMEDEEPEVDRTIVEANKQDKLAEDPFNNQKEVQLTDADLPF*
>MNKKLCJA_01499 group_19397
MFLVLSQTDWFWIMVWVFILASAFHLWKWVWVVFGIYLIFPALLTLMDGVWRIALVIGVIFLGIKGVTMGIAWIKRKIKQSKEVKKAKA*
>MNKKLCJA_01500 group_23653
MKIFLSTCLSYFLTSLIGLEVLFRHLELKDKYVKRMTSRNKQIVDYRFVSLKVVNSSLSQGTVTLGLLSNKQHSFEAKGEPLLIKATVPHEQIKLIRAKDVHQIEANLQVVIDTTSNVPQIQTKIMRITKYI*
>MNKKLCJA_01501 group_27023
MNKFDLWSGVMTTPAELAKVFTWRFRRDVLGIRPVDSNSFDVCVEQINGQLISIRADQKIKYIGAGKWLVVIERSKL*
>MNKKLCJA_01502 group_16407
MLLGMSDNFELNGQQLNEKQKLELSNYLVGEVFGLMGNSSMVLKQRLYPDYVLKINVLLKETLIRNQLIKDVLENDNE*
>MNKKLCJA_01503 group_27024
MSPRNKKVAQDLLNDKIDIQQIEDRLFCRYAARYVR*
>MNKKLCJA_01504 group_27025
MKDKLKQSVIAITSANLKRLLFNQKLTQRELSALTGIPIPSINRYYLGNGAIPQNNLIKIAKALHVNPNEIDPSYQPTQDFLANLAKKTDDPELNFRIDSLKQLIQASNLSVKELADKLNLKPITVYKWLAGVNTPTQENIAKLAALFNVSVESLADISTNLTPQQTKILNVLPTDLTDQQTDLIISLIKSVLENAN*
>MNKKLCJA_01505 group_27026
MKLTGKKENFDEFLFKVDELGYAINDLLPASWTLNLSESTNKLSELLSDSHLKIKQKTVTSTDSVAIQIKTSLQDTELQVSASSVVTLESENQLEYVLNWWQWQINCQLALIAEISNVFETTEEYEVS*
>MNKKLCJA_01506 group_27027
MQEDMTNALINIPSLTNFIKSIVKETVKEDKNDLTGKTWNIKQFREICCRGKGDNWVRTFIFDEFPEVDYKKGGFVVNPRKTPEGKTTIIFAKEACEWMQKHQHEIDWNAKITS*
>MNKKLCJA_01507 group_21169
LLEKKKLIEREKVVSDKNGAILGRKIHAGSALMTYMSLGWGTERHKGSDTNVTPPVSPMSHKYNRVNRSSNRTVNNSSSRKKEEDPEREKIYKEFFFIARINDKRKNQTTRPSLDEIKQMRKLLYECDVDTLRAVKDKFKERMEWDMVGKPFAYLLKLLRDGLANDKNYESWG*
>MNKKLCJA_01508 purR_2
MAVTIKEIAKKAGVSIATVSRYLNQNGYVGIDSALKIKEAIKKLGYKPKNAISAKTELNLIEINFSQINNPFYSELYEYLATILQDKGYDCILHLDHYQEQDMQYYLDKYKQKKIVGLLTSSPIQISKKSGKLNLPVVSFDRVISPQIPTVQSNNYDAEMQIAKSVLKQKKKKVIIIAGSKEDYYPISDRIKGMMCVFNTFDVKFDLRSISARESIIAS*
>MNKKLCJA_01509 group_1341
MNKKSGHNIKFKSIFVCTSAIMSLWLGANLTTTQVHAAEDNAAPKSSEVVGQTNSSKDNAATATVQNQSNAKAKQRQQGVAPQNVPTVLAAKTKDEGTNNSPAREEVKDQTKVVIHYNGDGEKWVPYIWGKKPNGNGNEYKWAGKDDNGYYSVIDLDKNYDQVGVLIKTKGSWAGKDGTGADRSLNVSDNGKAEVFYKAGSDDAQKVTPEYHSANINLHYYGDDQVNKVNVWTDKDQDNKQLISLTKQGNSQDGSIKLDNTDFSKLFVAPVGSDEITREFTPLPGNKATDIYLVKNDTEAYYSKSFALADQSLSSAYMTSPDSLTVEAGKATTVDKIKGKLSLRNNSIDHIEAVDANADGKAKKFIIHTKTDIDILKDNQVGLGMNFKNVDIGPYVRSKAFDDKYAYDGDDLGCTYDSKKTQIKLWAPTAKDVELNLYDSVDNSAKPTNVIALTRGDRGVWTGIIKGDKKGWAYDFKLTFGNGKITQTDDPYSKAVTVNGVRSVIEDYNNIKPTDFNRMPSFSKPTDAIVYEISIRDFSSDPNSGIKDKGKFLGMIESGKTPTGQVTGLDYLKALGITHVQIMPSYDFASIDETKSLKNQYNWGYDPKNYDVPEGSYSSDPTNPTARIIEMKEMINGLHKAGIRVIMDVVYNHVYNPQEQAFELTVPGYYFRYDADNNTTSDSGCGNDIGSQRKMVRKYIVDSVVYWAKNYNLDGFRFDIMSLLDRETMNDVRAALDKIDPGIITYGEGWEVGNQKYTREEGTTQYTADKVPNVGFFSDDMRNSVKGNNDGSEPGLVIGNGNEKNFDKHAVLFTDSFLRGKWLHNDSWEPHNYATPSQMVNYAACHDGKTLYDYIKAAMPNESDENIARRVRLANSMIMLSQGISFFHSGQEALRTKGGNSNSYNSPVNINEINWERVGANKASVQYFQKLAKLRKQLPILHLNDFNKIYDENVTKIISYGRETKDKNIKGVFEYEYNVNGKKLLIVFNVNNDKVALNNVDLSHGKKLLDSDGNVKLSDKTMLAPLSTLVVDEDGTMVLPDVPKPDQPVSPTTPGDKPGKPTTPENPRIPDQKPANPIVPQETIITPEAPSENSIIDNTKNIINGSEETTTVSTQDNTTTEILLTHNAYVYDSEANPIYQNDNKLVLKAGDTIKPLDNGKKYSIKGKLFYKVAKNQFVKVANTVSYYKLAHNSFVYNKHGKAVKKNGKRILLKKNKHISLHSDKVVKIKGKKFYQLKDGSFIKARNVKRIG*
>MNKKLCJA_01510 group_11460
MTQGMQIVGNGIDAEVYKSAKRKVKERINNRMEENGGQLE*
>MNKKLCJA_01511 group_5715
LGRPAIILTSKFSVPSSRKAFGRYVGYIARKEALEEKEFLTAEEKDELSRVKKQVRKLNQENNFTRVKSEEHSEREAAAEKLMEKRNFFDLNDKEFDKYLGYMVRIDALNQKKNETGLNTKEQTELERIGQAASKLSEIHPTKEKVLDGVFSSDKDIVQLKDLDYIREQLNEGQENNSVLWQDVVSFDNSFLKKKGILSSTTGILNEEELQKATKKMQSIFQKEMDPPLNEMYWVASIHRNTDNVHIHIATVEKDPRRKIINREGISQPKGRRPQKIIDHMKSGFANELIGSSEMTKELSQRRQAIREAIQVNLTSQVEQPTFQAEINQFVRALPESRREWFYNKLDKNQKKMSDHLVDELLKYNSDFQKYKDLVWKMQDDRQDLYGKSKRENKNYAINQLYGKEGIYARNGNALLADLRKIDKQANHNQRHRINFKDKVDPNEYIQSALKEIRKDTTIQNNKIKSNDDYTLHSHIIKRRKNLKGHIYLKKPFISQSQIRKIKSNQEKVFEKTNADIETKKNLREFEKLQNEVERELE*
>MNKKLCJA_01512 group_8119
MLTFTKEQIKAANSASIVEYARSAGIDLRQTGSDEFKGVEHDSLVITPSKNSFYWNSRQVHGKGALSFSTLYELSGSNLNEKEKFLKAMDKVLTSGVGDGKVYQVQKESFKFDKNQIDSENKINRVWGYLHNQRGISSQTIDQLHRDKVLAQDKLGNALFLWLDPQDRRQVKGVSKQGTKINHQKYGRRGTLKMIEKNSTKGYGFSFDSPGMNGKTPENIRFFESPIDAISFFDLSKVKVKGGMKNTRFVSMDGLKKEVFDSYITQTAAQLQKEGRILKSVGLGVDNDEAGKRFVKDIQSKFPKVKYCKPSEKLGKDWNDTLKAFRKMQQGKQKSKHTTRTLPGQEFEKRSAYLRRDQGLER*
>MNKKLCJA_01513 group_20196
MIENLDLANFIVSFGSMNDYSSTVLQTKRALDLNDLSKLVHQHHDGAILKDALDGIAAAKKFGFTRQGIIEINKAFTHSEEEDPSIPGRLRHASYNPDDAIVIITDPKGTAKGAYFAPENVYPEDLDEIIEQYNSSKQTTKDAWRVFASLSKLQPFQDGNKRTALIAANSARDTWETRDYLTLPFDNIDHAEFMISLMRFYRADTREQEDKALDRMIETLPSKNEVAYHLSNEISQKDIDINDLKTKRIKSFYQNQELDR*
>MNKKLCJA_01514 mnaA
MRKIKVMTVFGTRPEAIKMAPLVLKLKKDDRFEEVTVVSAQHREMLDQVLDIFKIKPDYDFNIMHQNQTLEEITSKVMIDLSKVIKEEKPDIVLVHGDTTTSFAASLATFYQQTTLGHVEAGLRTWNKYSPYPEEMNRQMTDDLADLYFAPTELSKANLLKENHHSDFIFVTGNTAIDALAQTVQQDYHHEVMDAITPGNKVILVTMHRRENQGEPMRRVFKVMRQVIDSHPDVEIIYPVHLSPRVQKVANEVLGGDPRIHLIEPLDVVDFHNLAKRSYFIMTDSGGVQEEAPSLGKPVLVLRDTTERPEGVKAGTLKLVGTEVDKVREEMLALLENKNEYDRMANAKNPYGDGHAADRIMDDIYYYFNQDSESKPKDFE*
>MNKKLCJA_01516 celB
MIRLVRWLEDYVLPLASRWGQIRWLVALRDAFVSLMPITMAGSLAVLIKSLIEAAHDHLGWYAFAFAIQPLVAISNLVWRGTFSLFAFFLALALGYQLAKAFEGNRLAASIVALSSFALSIANIAKIKFHGDNVTLHNAFDISQFSTTGLFTAILFGSLGFFIYYACYKARIMLHVTSNLPHAEQAAFDSLLPAMIAIFGVGGINYLFQILTGKYFGNWLLTTIQTPLVKWGQGFGTVIVITLLVQLFWFFGINGIGVLSPILDSIWMTAQNDNITAISNGNIPPYVWVRGSFDVFAWFGGAGGTLMLIVAILMFSKRSDYRTIAKISLAPGIFNIGEPILLGLPVVLNPVYLIPFVLAPLVNVAFSYWVSIMGLVNPVQVAVPSIMPPVIGPFLACNYDWRAIVLSILNMIVTLLIWMPFVKAADKIADTNHPKTFFNPQF*
>MNKKLCJA_01517 yfmL
MYQEKIKQVLIREHKDQPTLIQKESYDAIRNGASLVGLAKTGTGKTLAYALPSLEKAQPGNANSVVIIAPTTELAVQIRHAINPYIHALGLKGVSLVGAGNRKRQEDNLKKKHPEVVVATPGRFFDFFSSGRIKVNQIKTLIIDEADDILEFTKMELLSALGQNLGPDSQILLFGATDSEITRDAEQVFNRHFLLVDVRNEQASATKHYFLQVDNQHKIEFLQRMTKLDHFKGILFFDSNKTMMRFAGIFGHTKTKFELLANEFGKERREKALNDLATGKTKLLLATDLAARGLDIPGLTYVINFDIPSETNTYMHRAGRTGRMNAEGYVVTLGDDHDFRDLKKLLADQLQIERVYFAGYHLTTEKPKLKKEKKQAKEQPIKTSTKKNKTKKRKKRNKNKGYHPHYLKGKK*
>MNKKLCJA_01518 group_15019
MNRLRCSITATFFKQVGQNTGSLPILIVPAVTTRSARYLRSMGQFAALLQAAGKRVMVKVDHKYQHYFNPQTLFMSSDSKAPNKLKYSFWCYTTNGRVRNVSGLESQVTMYAYNGTVGQYKQKYGQLTQ*
>MNKKLCJA_01520 group_14357
MKTKKASIRRSMIIASLIFGMLFGAGNLIFPVHLGQLAGSNWLIASSGFLLSGVLLPLMALLAISITKSNGIYDLALPNGRYYALIFLILVHATLGPLFATPRTATVPYEIGIAPYLSKSTNTLGLLIYSAIFFSLVYLFSNHEGKITTLIGKVLNPLFLLLLFLIFLLAFINPLGSRNTAAITASYARHAFSNGFLQGYNTMDGLAALAFGITIITAIRELGIKKTRQISLATAKSGFLGIAGVAIIYLALIWLGATSLHQFKLAANGGITLAQISHHYLGTAGDAILATLATITCMTSAMGLVIAFSQDFHRRFPKISYRTFLRINCGLSFLFANLGLNQIIAWSTPILMFLYPLAITLIILGLLSPLFKNDRLVYRITTELTLIPAFFDMLNALPAGLHESRLLQTLLGFAQQYFPFFNLGFGWLTFGIAGLILGLICHVLRVRKRLGLISE*
>MNKKLCJA_01521 group_27028
MGLNINGKPNKINSTYQQMTGVRELYMKKHVQVLNIIGDGDSTYKVEKINGKNAQHSKLHENAQVDQALIKFLWNK*
>MNKKLCJA_01522 group_4740
MSNLKISRLSFEYEDSNRYIFKNLNLDLDTDWKLGLIGRNGRGKTTFLNLLRGKYCGTGQIQGNASFSYYPVKIQNSKNITFYELQDQVAFEQWKLERELTLMNLDPDLLWQPFNTLSGGEQTKILLALSFTDQDSFPLIDEPTNHLDETSRKQVAEYLNGHDQGYIVVSHDRDFLNQVTDHILAIENTAIHLYQGNYSTYEVTKKRRDDFDREKNKKLTGQVKKLNQEKVQFHNWAAKIEARKKLGMKTQHIINRRTRLNKGVIGHQAAKMMKKSINARNRMDKRIAEKEGMLKNIEKVPTLTMNFQADYHREILQLNDLSLQLKNSRELFKSLTLSLNNHEIIAIEGKNGSGKSTLIKHLLGISQNLIAKGNYELIESLKISYLPQEFVMYSGSLKDFAKKYHLSYEALLSNLKKMGFARADFTTRIEKMSMGQQKRVALAKSLTEPANLYLWDEPANYLDVFNQDQLIKLLKSVKPTMLLIEHDPYFITSVADQQIKLTN*
>MNKKLCJA_01523 group_14053
MPRNPRRHNLNQFSDQEKDKLKNVKKELAEAQKKEPESLQAFNDGVMAIIITIIVLEIQPALHEIHYQQFISNIAVFLITFFIVADFWYDLHLSFSYYIFKPSKAIAILDFFFLADLSLLPVMTKWIMAENSSFAVANLGIVFLIAKILEYLIQYFGAKNTARYSQIMRIIISRSFIRKMTVTLFLNVILIILSLFNAKLAMILYLIVPVISFLFPVKRNKIM*
>MNKKLCJA_01524 group_13024
MTNRYKSVFDIIGPVMVGPSSSHTAGAVAIGRAGYKLFGGTPSKVTVHYYDSFAQTHRGHGTDYAIAAGILGFDSDDLRVPKAPEIARQRGVDLRFVEEDGPSPIGHPNTAILNMSNDKKKVELAGCSIGGGAIEIRKIVLHNTEIQPAGALPIIILVDPHKNIRIEQELTALLHEKAPFSRKRIFHTKNYNIYEYDVENYLHPDLLQELNKKFENIICL*
>MNKKLCJA_01525 sdhA
MYNHIKEIVAAAEKTHKPISELIIEQECQLSGLPREKVWQRMKYNLQTMRAAVKRGESGNGVFSKTGLTGGEAIKLKKYREKGHTLSGDTMMAAVENAIATNEVNAAMGVVCATPTAGSSGTLPGVLFLLEKRLQLSEEQMIRFLFTAGGFGMVIANNAEIAGATGGCQAEVGSASAMGAAAAVEVAGGSAEQSAQALSIAMSNLLGLVCDPIAGLVEVPCVKRNGIGAGNALIAADMALAGCTSVIPADECIEAMKKVGHQMPASLRETGIGGLAGTPTGQAIKAKIFGKDA*
>MNKKLCJA_01526 sufT
MRDSKTIKNDIIEHLAQVIDPELNVDVVNLGLIYEIDLDQDGICLINMTLTTPACPLTDYLIKQITTAVKKVPEVKNVDVEFVWYPVWTPERMSDAAKEYFKIQ*
>MNKKLCJA_01527 dapE_1
LVGEPSGYSIAIAHKGSMDTKLTSQGKEAHSSMPEKGYNAIDPLMDLLVKANKAFRETDKNNPDLGKLTFNTTVFTGGEQVNMIPGEATAQINVRTIPEFNNSLVEKKLTELVKAENAQGAKIKMYIYMSEPSIKTDGKSEFVKLAQKIGAKYAEKPIPTVAIKPVTDASNLIADKGPSYPFAMFGPGNDTPHQVNEYVDEKMYLNFVKIYTELFVAYLNK*
>MNKKLCJA_01529 lldD
MTHYYEGFPQSDRDEKIKMVNVDELEERVKKVMPEGAYYYIASGAENEWTWRNNTAAFNHFQIVPRALTEMADPQTDTDFMGMHLKTPIMIAPIACHGIAHKDAEVATQKGAAMAGALFSSSTYANKSVEEIAAAAPEAPRFFQLYLSKDWNFNQMVFDAIKKAGYQGIFLTVDALVSGYREANLRTNFTYPVPLDFFKRYLGAKGKGQSVAQMYASSAQKIGPEDVKRIKKESGLPVFVKGVMCAEDAYKAIGAGADGIYVTNHGGREVDGAPATIDVLPEIAQAVNHRVPIIFDSGVRRGSHIFKALALGADIVGIGCPYLYGLALGGAHGVASVIEQLNDELKIDMQLTGCKTIDDVKHAKLTHIAYTADNLPSNTDPSRRKEYPVTDENQVKQTDAVSGASKLEGKPAPEPETDTTTGASVR*
>MNKKLCJA_01530 group_15028
MTTKIEKISPKIYKVTDNDKHLGTISTYHNLFHNKYIYLKFNLSDYSVNIPFSKIVQAEHQALQVMIDSNENPIVDFLLRNGFICKRHCYTLTVNKKDLKIEINNKLSLHFFNTESPDYETVKSFV*
>MNKKLCJA_01531 group_19398
MKIGIIQATSQKSKNFILEKYIKESVGSNDQVFNFGIYQDSSASLSYVQVSLAVALLINSKATDFIVTGCTSGQGMMLA*
>MNKKLCJA_01532 group_13654
MKKIIVGTPVKLSHVLIGMIVVVLLSLFLTGFGYQAWWLFLIVLILGVFVTLPTCFNPYWQISSENITIINYDINDVIKLMQLLGLHKKSKQVINLSDVKKAAVVYRKNVRLSPIDFNPDYLNLILDLGKGTNMTLTLGNVDYQQLNSIMGLLQDKNIVVDDKQNILQLLRENKNLFNHFHKKGWTSL*
>MNKKLCJA_01533 group_16414
MDKEQIIRNYFRAWLSPNLEVVQNTFDENAIYSECYGPVYRNKKEIISWFENWNKQGKVIAWPIERLIINGDTSIAEWHFKCNYQGKISEFDGVSIIEFNDQNKIISVKEYQSKSKHYYPYSK*
>MNKKLCJA_01534 group_2948
MGLEILNHTDQKLISNADFWQLVDFQRESNKFSEFKGVSFVSNIKFIEQNLIPRFDQITLILGLTDNGSNSIGKRIDQILNKRRDLIEYSYEHQDSPFTKRILDGSLQLFFTKQNLIHTKLYLMENQSKYSAFSGSMNLTDTAVNKNMEQLVWDYGNTSDPLFNCYQQMFQDNLNQATTYINAKKLSGYLEDKNKDDLRIHVMQDSSLEIKNSPNSTGKDIIILPAEEIKKYRDHYSKDDELKKLSENEKLVASQTVTLFGEGGNKRRKLDTIGQDLYSLTQHIIRQDKKAKADTSQIEKEEDLFPVPVQFYNNGQLFQASKIGDNIPSEVITSDLTEGQLKNALQLFCDITHEYNTYKEVGEGWQACDFMLFLYESPWLWKIRNLYELSGSNVSREDVPIATALIGQGRTGKSTLGKRLAAKLIGAHNFLDSGMMDPKNYALGKSNINMTITNTLSDYVYTNGPVSPLMIDDVSPELTTRTYFERFIKEVTNNRNLTHPSPAFIFTMNRQESSIKSQFSLKPEIMRRLWYLSFESTFSGESDQRNAALTSLFSRANDDLFKYCQVELAKFFTNVSVEDAQKIERDFLYPIKHVLKTALDKFDMYNQVSKYFEENYDYSLFVGRNDWGMLINQAKIGSDILFIKQDDRLKAQINKELFNKISDQTAKNSGSTMLDRYFKYLPRKYHIASQQTSTGFIIDVENFDKWLDDDTLMNKYQNSSSFRDKQQRDNQAQLTQTVDMLAKAMLEDREQRRKEEAKKKRSWLGNFFHRN*
>MNKKLCJA_01535 group_16415
MKKDEYEKAAKALLIESHYKLVDENIKWMLHSLRIRTKRLMIYRKCSEQKALNEIVQITSGAFSTEDFRQYYDSHLIS*
>MNKKLCJA_01536 group_3411
MKKKILDKSIGIGQMIVTFLIYAVVQGLFMIRAKQLSWVAVIFIFGLTVALLSLTYGIYQRRLNQVNDWHFTSYNKTRMPRFTLKNWSLAFLGFLVICILQILAGFLIKGEATNQANIAAHQQQLNPIINIMLIAIGPLFEEIIFRGVFFNWFFSKPGKKTTLFIAVLINGLIFGLLHEPQIDLYTILYSLCGSVLALVYLETKDLTFSYVSHLGNNLAVFLISSL*
>MNKKLCJA_01538 group_2200
VTRLLILNEKKSQAEKFADYLGGMSGEFEGNPYDIVYAAGHLLQLNAPNEMVDPNLAAKYADWQNLDNFPWNPLDLNWSKQVIKSKQRYIDNIKSNLPGHDVIIIASDNDPSGEGDVLGWEIVDYLNWQNEVWRIRFKGDDSANYVIDSLHKPEKATVSEQDAQGILVKGKSRQRFDFLTGLEESRIATELAREQGYSNKGKALSIGRLQTYITCLVDEQNRARKSYVKKPFYEIRYKDANGNTFKRDYQDGDTWRFSDKNLVGQDLTNYSQDQIIIDSTTEKRTQPPKLVNLADLGKIFQKEYTTEQITDTYQKMYDDKIVSYPRTEDNAITIDDFNELLPYADKIAAVVGIDSKLLSHKDPRKKFIIKSEDHGANRPTKLVPQSLEKVEDKYGKCGRDIYERVVKSYLAMLAEDYVYTQVKAHIANHPDFTSTINVPKELNYKLIFNENDLNEEKQSENKATHFAQNASPEVYQGTNTPPTKPTLTFILNNLDKWNLGTGATKMQTISKLQAIGKENKKVIPQLKVVRGVFEVTGTGALIACLAKDTYLSSGKITKRLQDILNEIKADPTKQDMVYSVAEKTIEHDKAVMIENAPLLNQDAQVKELAGDLKAIERFSGVFTQTNETVNPPVTIFDGHTTTEVEQQEALEGKQITYSIEKFGKEEQHTAYLAEQTYKSKKTGKEITRVGWKVEFPEDTDHVKGIYKPLAKEIKFKKEYGQHAFSEEEITSLLAGEEISFEATDKQGKSFTATGKLIEQELKEGRRKIRFWGFRVNPKPVDTNVYVVITYKDGKEYHFKKTYRGHRWTPEEIKKIAAGKKQIVAFNGRKGTYRMEIKPNPNKKYNGRKYFGFDEKFAK*
>MNKKLCJA_01539 group_16416
MKEVTRLEDILFNVVRPNKEGELRGLFNSYYVIDLVKPAQLNRIDNLVVIKKKLINYGFDVKKLKYDQASDFITYINQDWIKNYGYVISDKIYQKEKERLENKGIDFYWYSKYLNCNNDQQLYNYFRKIISQMNKVILESIKQVY*
>MNKKLCJA_01540 group_4284
MTVLFEVSLSLLILQIIFSVFAYLTTVKIQKDLLTKREQKEQQLQLELANADRKAKEAENKELILKQQQLSSEMKQLREYSSYLDKNEDDLRRFKHDYQNVLNGLKVSAQEGNSKEVVKILDHYTETQFNKKALRKYKGVNHIHENNLKSIAIAKLSKLYSLGLDYSFDCEHDISRIPDSVNILDLVRIIGITFDNAAEESQALIKETGNSNSARIDAMYYQENGDFEFEIRNRVRKSGVATDKISQKNYTTKKHHMGLGLANVKEITHKYEDSMIVNYYVDDGWFTFDLTILPDSESGTEK*
>MNKKLCJA_01541 agrA
MQYPVFICDDDQNQIEQTKKILGAAEMILSDDEEIEFSIASATDYMGAIDYLKKHKLDGGIYFLDVELGGDTEEDTGFDLAALIKKRDERAQIIFVTSHADLSLITFRRRLGPIDYIVKTSDLDKFRQMMVKTVEVAIYNLHKFNYMKKMTFSYKIGRQTRNVNIDDIIYISTTITPHKLLMILTTGEMQLLGSINQYAKENPMLEKINQSCLVNPKNIESIDLKQHRVSFVNGDVEDFSRSSVKMMKDFLARYNYKTEKLAKQKEINDGHVNV*
>MNKKLCJA_01542 lagD_2
MGMLTYKSIYVPQIDETDCGAACLAMILKNYHSQVSIAHLRHIAKTNTEGTTALGLVKTAEKFNMDVQAVKADMSLFNMKDIQYPFIVHVIKDGGLLHYYVVLKNTKRKIIVADPDPTSGIKKMSKKAFEKEWTGITLFMVPKADFKPVKEKKNNLLSLFPYMFKQKKLVRNIILAALLMTLISICSSYFVQGLIDTYIPNGTFTTLSVLAIGLLIAYVFNSIFSYGQQFLLNVLGQRLSIDLNLQYIKHIFELPMEFFTTRKTGEITSRFSDASRIIDALASTVISLFLDLSIVILMGIILAVQNMTLFLITLASLPLYAIVILGFSKRFERLNNDQMESNAVVSSSIIEDIQGIETIKALNSEQVRYRKIDSQFVDYLKKAFKYSKTEAFQTALKTFIRLSLNVIILWVGASVVMHNQMSIGELMAFNALLSYFIDPLQNIINLQPTLQAANVAQNRLNEVYLVQSEFKGKTSVNDSHDLNGDINFSHVDYRYGYGEDVLKDINLTIKDNEKLTIVGMSGSGKSTMVKLLVDFFSPTKGKVTFNGHSTRSINKHVLCSYVNYVPQTPYIFAGTIKENLLLGSRKNITEKEIEEACQIAEIKNDIEKLPLGFNTQLDENAKILSGGQKQRLTIARALLSPAKVLIFDEATSGLDTITEKKVVDNLIRLKNKTVIFIAHRLAIAERTDNIVVLNQGQIVEQGNHSELMAKHGYYYDLVKS*
>MNKKLCJA_01543 oppA
MSKLKGVLAGVVTISLGMLLAACGNGNSSSKSAAQSGTLNLSTTAPLDTIDISKSTGFGQTGNVFESFYRLGKNGKPTAGLAKTGTVSKDGKTWTFKIRDSKWSNGDPIVAQDFVYSWKRSLNPKTASPYAYLFSGVKNADAIIAGKKSPNALGISAPDKKTVVVKLNRPIAYFRVLMAYPLFGPQNEKVVKKYGNRYATKAQYQVYSGPFKIKGWNGTNDTWSFVKNNDYWDKKVVKLNKIHYQVVKSNNTGYQLYQQGKLDLTPLSSEQVKNLKSNNDFTQYPYSLVRFLLYNFKDKNAVNRKALNNKNIRLALSLSIDRDIVTKKVLGNGSTLPKGFVANDLAANPKTGIDFAKEQAVKNTVDYNPALAKKYWQKGLQEIGQKSLTFDVLSSNDEADSDQLTQYLQSQWTKELKGIKINITNIPDKSTTSRAHQGNFDIYLSHWGGDFNDPMTFMQIPMTGTSYNYGKWSNSEYDNLVKKAGNQDANNPDIRWNDLISAAKIVNSNQAITPIYQQTTAYLQNKRVHGIIHNTAGTQWSYKYAYVD*
>MNKKLCJA_01544 group_11464
MEIIKYGPYTLFTLIRTILTFIVAIEHIGICFLEMFGKPEQQAKAFDMDINFVKQEAAQVSLANQGIYNGMLGVILIIAFFIFPIPILFNVWKLILSLIVVVAIYGGFTATKKIFLVQMLPALLALIFLFI*
>MNKKLCJA_01546 group_244
MKKMSSLAYHFGVKLRFYPSSKQKKIIKLNYDAQRFVYNSYVGRNRSNYHAKGYLAVRQYQAMPFAFSILNNYETRLAEEVVTNSELLAKPKNIRDTYSFLRVKEIDSLALANAIQNYQKAWNNYRKIGHGIPTFHKKRSDWSYQTNCQYPKQKEAFLDNGTARFIDAQHVKLPKLGIVRIAGFRKLIKERLLNHIPTRIGTVTIKKTADEQFYLSMQLGSDIAFVKALPKTQSQLGIDLNLDNFLTDSNGSMVANPRFYRKAKKKLARAQRVLSRRQRRAKKEGRNLRLAKNYQKQRLSVARLHDKIRRQREDFLQVLSTALIKNHDLVVAEELRSKNLLKNHALSQAISDVGWRSFLNMLAYKAYLYGKEFLTIDPKYTTQRCHQCGSIMGQNGYKKLTLKDREWTCPICQMHHIRDWNAAVNILEKGLGKWQNPKIKEAA*
>MNKKLCJA_01547 ribD
MENSDEAYMQLAIQEAKKGLYQTWKNPMVGAVIVKDGNILATGHHIRYGYYHAERDAISKLTPEQLFNSTLYVTLEPCSHYGKQPPCSDLIVSSKIKRVVIAQVDPHQLVTGKGIAKLRQHNIQVTVGVLEDQAKKLNKFYTYFYQHNHPWITLKQAVSLDYRINEAKNIRTQITNETVYQRVHRERANYQAIMIGSNTAIIDNPSLLTTVTTDFPPIRIIVDRRGRLLNHLNIKLLTDKLSPTWIFTQNTSLAKTPHNENISIFLMKNASITEVIKKLTNEEIQSVYVEGGPTLANALLAEGQVNNLITYISPILLGQKGKLGISPSSKTTLHNLRAEKLDDNFRIEGEINV*
>MNKKLCJA_01548 ribE
MFSGLVRGDARIAAIDKNDETIVMTVACQPDFTKNLQIGDSIAVNGTCLTVEQYTDTSFVVTMMPQTYQKTTFKNLDINAQLNVERSLQVGQRLEGHLVTGHIDDIAKVTEIRTNENAIEVWFAFPTRLKNQIVAQGSIAINGVSLTVMDTHDNVFSVGLIPHTQDETNLSKLNVGSEVNIETDILSKYVAKNLEKRI*
>MNKKLCJA_01549 group_8878
MDVKKIQNAIQWMKNGGLVIVADDEDRESEGDMIGLGSKVTPENVNFMTKHARGLLCTPVSKTIAQRLNFYQMEQNNTDPYGTAFTISVDYKTTTTGISAYDRAATIKAIADPTSKPEDFFRPGHCFPLVAKDDQIKNRNGHTEASIALAHLAGEPEVAYICEVMKADGHMARRPQLKEIAKEYHLPFLTIAELQEYINSPVSKRSEFVNFPTKYGNFKIKAFANENLAIIKGKIDPKKPVLVRLHSECLTGDTFGSMRCDCGDQLHTAMKQMNKNGSGIILYLRQEGRGIGLINKLKAYGLQDQGYDTYEANEILGFKPDERNYIIAAKILKDLGISHINLLTNNPDKIDQLENNGITIEKRIPLEIPANKVNHDYLETKRDKFHHLLEAL*
>MNKKLCJA_01550 ribH
MNIYEGNFKNNNYHVAIVASKFNETVTHHLVDGAIATLKQFGVLEDQIDIYWVPGAFEIGFTANKLLNSNNYDGIMTLGAVIKGETDHYSMIIQNVTNAIMQMNLKAEVPITFGILTTENIDQALQRSGLKAGNEGSSTAQSLLEMISLNKQIK*
>MNKKLCJA_01551 group_3896
MEDGLVKPNKIGVPQGGPLSPILSKLYNKIRELLCRRKAAAQPLSLVFTKVNQVVRGWINYFKIGGMKYFLFKFSQWLRHKIRVVIIKQWKLPRRIYTNLMRINKALKCNFSDEDIHKVANTRLGWYKRSTGHVVNFLLSPKVLGISKADRPGLVDPLEYYLSRR*
>MNKKLCJA_01553 prkC
VIDKGYLLGERYRIIDTLGEGGMANVYLAEDIILQRKVAVKILRLDLQNEPQTQARFQREALATSELSHPNIVSVLDVGTDHGLPYMVMEYVDGPNLKEYIQKNSPLDLNEIIRIMDQILSAVALAHKHNVIHRDLKPQNILMDKRGNIKIADFGIAVALNQSSITQTNSVMGSVHYMSPEQTRGGMVTKQSDIYSLGIILYELITGTVPFNGDTPVAIALKHAQEPIPSIRKKDSSVPQALENVVLKATAKDPRDRYATAQEMKADLDSSLDPERADEPVFVPYHGNNDDKTIVLPGFKPQKEEKEVVEPAKTESVESSKLVKKKTFLQNVKSHKWWWLISIIAAGLIIFMMIFALSGTGNKRQDVNIPDVTNIAEKAAESKLEAAGLQVGKIIRRQSDDIKKGRVIATKPTAGNSLERGKSVDLIVSSGSSMVKVPDMVGKNYAEAAEKLENMGFNVVREDQYSNKVDENQVISQSIAAGVEVKPTQTTITLIVSRGKQARSHSNMVTLKDLSNYSLKSAQDYAKEHGLTLQINQEYSDDVEKGLVISMEPGPGTKVERGSTVTIKISKGPKEDKETTVTKTFTVNYVGDDLSKSEKPDNDKGSNNSESESVNGKGDHVQIYIKERL*
>MNKKLCJA_01554 prpC
LIETAYASSIGKVRKSNQDFVKVFKNQKGIVLAIVCDGMGGHQGGDVASTMAVTHLGHNFSMTDFADANLAHKWLDVQLNSENETILKTADKFPDLNGMGTTIVLAFAFDKNALIAHLGDSRAYSYSEGKFVQLTEDHSLVNELVKMGQITKEQAKHHPQKNIITQALGVSSTIDPEFDEIKMGENDIILLCTDGLTNSLSDPQIQQILATKELSLRERCNKLISEANRLGGGDNITVCLIWNKEDESSDR*
>MNKKLCJA_01555 rsmB
MVKVVSLSQVKKLSIDKSARAVSLETLIKVLDQGSYSNISLNNSLKHSNLSIADQNLATNIVYGTIQYRLFLEYQLKGLVRTKLTEKYIKPLLLMSLYQLIFLDKVPDRAVLDEANKLAKQYGKRHSAGFRLVNGILRSFTRRGVILPAENNPVKYLSVKESVPEWLVQYLIDNWGLDKAKSVLNSINEPAKNSVRISKLADKEQVFAQLERDNYQPQWSKLSSDDVILSHGGISESDLFEEGKLTIQDEAASLVVEAFDFEQDEHVLDACSAPGGKTVQIAESIVNGDVTALDIHDKKLRLVRDNAQRMHVANKVKTKACDARKATEIFAAGEFTKILVDAPCSGLGLLRRKPEIRYTKRQQDLQNLQKIQLAILTAVSSLLKKNGELVYSTCSISMEENEEVVKKFLQAHPDFELVPFKLTKLESKTGMLKIMPDLDGNDGFFIAKFKLRG*
>MNKKLCJA_01556 fmt
MIRALNPDPGAYLMIEGKRFKIWKAEIASDSSSLNAGSVVANKGRFAISFADNSVLNLLEVQPSGKKRMDIKSFLNGQGSKFVPGEEIVDR*
>MNKKLCJA_01557 bmr3_3
MTKKQISMVTLSLLLANIMSGLDATIINTAIPAIVSDLHGIQYMGWIVACFLLGMSVSVPIWSKIGERMGNKFAFELSLALFILGSVLEGVAPDIYFFLVSRVLMGVGAGGMGSLPYVIVGYIYPNIKRRTVILSYIAASFSAACIAGPLVGGWIVDALSWHWVFYINVPLGLVSIILSFLFYRGIRKPNINTVFDRLGAFTLIGGLTCFLIGIQMLGLASNFLVAIFVIIGIVMLVWFILVEKKAASPIVPLSVFTNKALVGDFILFAFAWGAYIAVNTYLPMWSQAILGTTALIGGMTLIPNSIFDIAGSQSTPHLLRHFNNYHLLIFDFTLIAITVIGLIIVPISTPYQILMSIAALSGLGVGSIFVILQIKVQIDAGEKDMAPATSLSFLIRILAQTIMAAVYGVIMNLALARGIAGHHNITMTMMNKLSDAESAKSLPKALMPTMRTIFHTGIREIMIVSLLLIICGYVANFIYNHHEAKKAAE*
>MNKKLCJA_01558 pyrR_2
MAKEIIDALSMKRALMRMTYEIVERNKGTKDLVLVGIKTRGWYLAERIAKNLKNLEDVEVPVGAIDISQYRDDLPEAEKEKMIHSQQLDFDITDKNVILVDDVLFTGRTIRAALDALMDQGRPAKINLAVLVDRGHRELPVRPDFIGKNIPTAMNEKVQVSMTEVDEKDSIEIVK*
>MNKKLCJA_01559 pyrP
MNKKEKYRNPEAILDVYEKPEFGQGVLLSLQHMFAMFGSTVLVPILIGINPSIALLSSGIGTLVHMLLTHFKIPAYLGSSFAFVATMQALMKADGYPAVAQGAIASGLVYVVVAIIISKIGSGWVNKVLPPIVVGPIIIVIGLSLATTAANDAMMNNSKYDLTYFGVAIFTLVMTLVFQMCFKGFTSLVSIMLGIICGYILSCCLGIVDFSGVEKAAWFTLPALDVPGISYHFKWYPAAILAMAPIAFVTMTEHMGHIMVLNSLTKRDFFKNPGLHRTMMGDGLSTIIAGFIGGPPTTSYGENIGVLAMTKVYSVWVLAGAAVSAIIFSFVGKLAALIESIPMPVIGGISFLLFGTIASNGLKILVDDQIDFGEKRNMLIASVILVIGIGGAYLQLGNFQLTSVALSTIIGMLLNWILPKKAASEKAQEEKIKKEKQEGKIYQ*
>MNKKLCJA_01560 group_2536
MDFLNFKAITQTGNFKTPSENENIEYKEASWKLPKSFWETVSSFANTSGGIMRL*
>MNKKLCJA_01561 group_16417
MRMIDSQTNGWVDADGNMYIIYSNQELMDDMHCNSYTVKRLKKELVNHDLLLEEDAPAEHDDRLYPLRINENEK*
>MNKKLCJA_01562 group_17826
MYTNIRKFKKGGNYPEQQNGLPQAFFHNPKYKKLSPDA*
>MNKKLCJA_01563 rutB
MAKALLVIDYSKDFVADDGALTCGQPAQAIDQRITELCKQFLQNKDWVIFPMDAHLKNDPYHPETKLYPPHNIIGTAGREVYGQTGKWYLENKDNDHVLLMDKNRYSAFQNTNLDNYLRERHIHDLTLTGVCTDICVLHTAIAAYNLDYEITIPRSAVATFTSNGDEWAMAHFKNALGANIAD*
>MNKKLCJA_01564 group_10666
MLLVPALFVLALRQLSHEANQKLVNTFGFNSQIIVGGLGIIVHELSHLIMAIIFGHHINAVSLLRIPSNTNDMSLGYVKHTWSPTSTYQKVGNAFIGIAPVLGCTLLIYIIMRTLNTPISLVQNQLTTQLLSNGNALNWNFLTHSWIYIFELFQLNFDSIWHSIVALLLVISLCFGGFDLSEADISSGKYAFLGLIGITFIMLLLVSFLGFHAALLPFLVNITVWIYLVFIISIVILAIINLIMYILNIIL*
>MNKKLCJA_01565 group_9670
MTDFTEFESTIFSSDDNFAIRKIKHNVILTYCTQDGEKEYESLSKNTYRVFFENNLEVSRLYPPDEFSHNWLIQILMPQLSIDSLKSMAIALTTLERIAQSQEGMQLSEYVKNSELVEIKSWFDLRNKLRKISKAYSLIKQSTDQTTQWLGSDGHRYREVILANSLRLNYGQDEVVRLIPIKNNWVIQFVKTDFSATDGVIDQLFAALTLLTQYVKQI*
>MNKKLCJA_01566 group_10929
MHFDIFNRKTVSTDKMFFQTTLNPKQAIIIGNGAKFRRWVFFSTNFATFYVIILSAISILLIKSNVSVLICLLLALANLVINRSIPRYWQTFFGPNAEYGKNHRPAILPILYIITLFGWLWSVSHFVGSLTFITGTFVLVGLAGSLLSLWIWMNLNTVSCAPISELQWRNNAKRRGMSDEDIDKVIASLKKRRAIYFSKHDK*
>MNKKLCJA_01567 group_14640
MSVDIYNEKLEPYDDGKRHKFSGTFDRLNDRLAIFKDLRIAGAGGNPIVKQLALHYLKTFKDLDLKRGDVVEFEGMVEKDSNNGFTIERPTQAEKIRSAAADDAKVDVVGDDWNWFEN*
>MNKKLCJA_01568 group_19406
MSIYYQFGIIIGLVLLAFAIHIAMKQHKTTFPFNIVNLGIAFIISTLAIYIIVACLGAIQPQNWYTNNALWKFLIAS*
>MNKKLCJA_01569 citG
MSVEKITQNALKALLYEVVTNPKPGLVDPVDVGSHPDMNVYLFINSSLSLENYFRQAAKIGADFTGQDLRQMFEQLRQAGIEAEKAMFKTTHNINTHKGAIFSLGLFGCASSYCENNNQGEFEVIQQMTKGLVKHDLGKRNETAGEKQFLQYGKGGVRAEAEAGYPLVRDVALPFLAQTEGDLNVRLLDTLMKIVSAIEDSNLIKRAGNIEVVSWAHNQAKKYLALGGYGTQAGKQFMLELNQIFKEKNYSLGGSADLLIITIFMALQRGII*
>MNKKLCJA_01570 group_8123
MKTDQFKSYQIADIGDYLKVFACSAVISQPIMSLVMDVEQPVHTQDVFGVFYNLVKYTAPAFIFGILYTTIRTNNEKNSFSYAKHMQTNWSNLFVPTIWWTLIYLVGMPWLQQVNHFNNLGSFCWQFINGNAAPHLWYNTMMLQFIILMPLFWGLSRYVGHNLTRGIWIAVITFVLYFVWLWFYDYNVFHGMHEHDWYLLDRIFISFFIYGVYGVLAWRLRGYYNQLVTKFWWVITILFIACFIWTNVELHKFGYPINFNNAPYYKPSMTLYCLAVIALISAFCLHQVRKNSQTSLKVFHFLATYAYRAYLSNVFWNQLVWRGLNMQYHAIYHPFLTFFGILLLTWILSFTSAYCLHVWWTKAKSLISSFFR*
>MNKKLCJA_01571 group_10867
MSEITNPFDPNFGKVPKIYLGRQKIVEDIVRSLESGTGPYQTSMIYGMRGVGKTSLLADITSTLEQKDNWIVIYLAMTNDLLATLIQSIYQEAANPVKKALNKIDGVKFSAFGFELEVHISNPQSTYQVLLEEMLKVLKKHHQSLLIAIDEVKETPEIVNLASIYQIMVLKKYSINMMMTGLPKNVSELQNNDVLTFLLRSGRVPLGPLDLFDIKYRYQKAFERGNKEINNTALMKMTKLTRGYAYAFQDLGYHVWQHSTDQVTDESIENSISSFKNDLFRNAYIKIISELSPVDRKFLFIMAHNDKNVVNISDIRKQMGKSSNYISQYRQRLMDSQVIIDAGYGKVAFSLPFMKDFLLEAEELYEIDN*
>MNKKLCJA_01572 group_9672
VISTVSRNSIIDYIDYAKDAYLLFSTKNYFAKFSERESSPKYYFTDNGILNLFYLDKLPALLENLVAIKLHNKYQENLFYLKSQKTGIDIDFYVPASKIAIQVAWEVNDTSKEREVGNLIKLADNFDEVENLIIVTHGEEAEIQQEDKIIQLMPLYKFLLMR*
>MNKKLCJA_01573 group_15029
MLKNKNRITPILILLTIGLFIAIMFYVRGSNNRTLHRNLYRQWKEDYVVEESDGKTWIKAAPRTSLSEGQGYGMLISAMAGEKGWAKKEDFQRLYRFYLANRLTIDDQQTELMSWKQVDKKVYSTNATDGDLYIAESLIKAGKLWNEPKYLQQAKLLLADILRYDYNSTTQTLTVGDWANKKSKYYYLMRTSDVLPTYFDDFYQLTGNSQWLTIKKVMLTKLYQLSKQHSSGLVPDFAWISKKGVRPAKANEVAGKNDGDYSGNACRVPLFLATSKDARAKKIITKMLRFFSKQKQVTAGYQLNGKALNNYASPSISAPIFFAVQQLKKPEFDNLFVSQQYVFTNRLTDTNYYDAALITLVAMME*
>MNKKLCJA_01574 group_8883
MTEGFQILTLISIWLSILFSLVTLWGGVLFWLKHSKEIAKITPLEYYPTVSIVVPAHNEEAVIQKTSKAILNLNYPEDKVEILIFADNCTDRTAELAEAIGNRTEYQKRQFKVIRRTGEGGKSGVLNDALKMIHGDYLCVYDADAMPEENALYFLIKKVLEDPERYVASFGRNKTRNAKQNFLTSCINLEIVVTHRIQHCGVWQLFKIGRIPGTNFVIKTAFLKELGGFRSGALTEDTDLSFTILGTGKLIALAHNSEAFQQEPEKLKDYYYQRLRWAKGNYEVVINNFRHLFDHSNWRVKLETFYMSSIFFWFNAAVVLSDIFFIVNLIFAVIKIWVPTVEMPFTFTAGNLLLSQVLLFNWLLMILLYVLQISVAASTQFGQVTTRQLWLAVASYFTYSQLFIIISINAVWSAIADRLFHREATKWVKTKRFTD*
>MNKKLCJA_01575 group_27029
MNWFYYLSVIISVIFAIAFLVIFFCAYKIYGNIEQALMKSQKGELDD*
>MNKKLCJA_01576 group_23655
MTRKYFKLAGLAYLASVTFPILLLWLARLYPANVFNGLVMILILAILTGLIFSRVDVTWLILILTTIGAGFLLLGYVVMPVKEKFLLLIAYPIEASLVTVIRQHIIRWSFFTNRNDEIRHYNSLYDRRLKLRTFDSAEKFYQNELHKIEQHPELDLWSNVQIVSWDQHKQYAEAHPNSHDRILKQITKVLKNNRLKGEFIYFMGDATFLIISPEIPNELVKKVNHIVDTKLSELELPIPVSLKHASVHINVDNSDRFPDLIAVIRFLRRELETEIVTEYIKER*
>MNKKLCJA_01577 group_12988
MKNVVVSNWSLVLAFALVLVSIGISAKEKLGLTKDILISVIRAIIQLVVIGYVLKFIFHVNALWLTLVSTIVIIFNASWNANQRDPNPGRNIWNSIIAEAVGTYVTLGILIFSGVIKPVPMQVIPITGMIAGNEMVAVGLCYKALNDSFNDLHQQVLEKLALGSDIKTASMPILRRSIKTAMQPTIDSAKTVGLVNLPGMMSGLIFAGVNPIYAIKYQIMITFMLLSATGLGAVISGYLAYKNYFNDRMQLK*
>MNKKLCJA_01578 group_12504
MKILELKHIQYSADKKQILQDVSFKVNKGDFLTLIGPSGAGKSTILRLIANLISANSGDILYQEKNISSLNPVQYRREVSYCFQQPSLFGQTVRDNLIFPYEIRKVDVNDKQIADLLNQVDLSADFLDKKITALSGGEKQRVALIRNIIFLPKILLLDEVTTGLDNQSKDIVHNLIKDVSEKGVTIIQVTHDQSEIDEASNILRVKKGGIIE*
>MNKKLCJA_01579 group_15034
LKYSNKILTATSAVALGVGLLIGSTNAVFADNSKTTDSNTDTAKTDSSAKKGPAQTSTSYDLMVKVGSNKNYPVYKKISNGKPSGKIADASDYQYAHIQSDQRIKTKDATYWRIYVNGRKVGYVNQNYFTRDAIAVPKTISLVQNSHYDFDPTDAVSYVTNYMGTVIDTADIKISEDAIDCSTPGTYNVKYSYGKAKATVKVTVRKSTKEGIADADSVQAKPFNGDLKSWKTYYGSSANYVTKTDFTPDKNKHAYDSESGKLDFTTRFFQPVLLSVYRDIKNDDYINRVGHIPEGITMSNGWLYTSLLSSTLISNGHIVGYNLNHLTNAFNGQYLLDMSQKKFNSYVKNIKVSPYIPIGHGQAMGSTDKYIYVLNNNNKVSYKSNMSEELIQIRKSDMCINKIWTIKCWNGSDSDGRYFNNGVVVNDHKLYTTLYNKEKDQTEYWEFNRKGDNWYPTMVGATKGGIVANTYTQGFTYDAKNNNFYLAFNDVIAKIATDGEVKDTYQYHTGREIEGIATYNNKLYMNLAQRAELLESKQKLTK*
>MNKKLCJA_01580 group_16419
MKLKQTPILRLYKLETNKEDHAKFVKAGQHNMLTSQENEPGTLFMQTSHDEETTNFVVECYQDEASYDTHANSKQFKDFTDVAKDILTSRVKVELFPEFISTKAEKLAVTGSNDYVIYLTEIGVSLGKGDEFAHAVMKEMKTAVEEEKDILAMIAGTVADQPNEWLAIEVYRNNEAYKQHLETKNFKEYLNNTKYCVESKSLRKLQPDVIVDQGAIFYQP*
>MNKKLCJA_01581 group_19407
MLKRTLLPLTSMVLVLGLTGLASQVETVDASTYGNGVQVTIPKKMQGTWYSYDRNAHNGTKITFTEHTVNGKPIFTQEASTISDYFNGRIANQKNFDKVTQNWMSGKTTKMKNDTFYEIDPWITFENWSLYRVVPQTINGKKHNVLVYSSRYDGGNYFRSKKLAKKMKDYKFKKVNYTL*
>MNKKLCJA_01582 group_16420
MKNKMTELKIAYFDQLGRKELDQAVQHFVLKHPNVDVKLLATSHDGAFAKLNEDEADIAINDLRDENLNFDETELTQAGVMAILPKGMYPNGIQMIEKDELNDMTCFIVAKPEEEVSELHLFKDLYQIGSQFIASNSVEEAALLVASRSGYFILNENTARLINTTDLQPLFLLDHGQLIKQKIMAFYKSNSALSSEFIKLLQQEY*
>MNKKLCJA_01583 group_19408
MSKEKKLNLIKLFGIVVSGLNLIFFALMALNKHEDTKDKRRVAEEGHAPLDEK*
>MNKKLCJA_01584 eis
MELKKNKNNLKQITALIQYAFLKNNDLTKDENFMSRYDHSTGYGYFDKEKLASYIMVNRFKSDVFGHHLPMAGIGYVASYPEYRGQGHISQLMKEILHDLHRQDIPFANLAPFSESFYRQYGFSNSIYQKEYRFDGSALRSFKLPRSGHIVRGKWDNLAVQNGVIQLYERQLHTDDERNTVVREAWWWNRLDSYYHHRNVAVYFDADERPISYLIYRIRDNTFLADEMYAITPQGLLSMFGFMGSHAGSVKQFKMSVPEKSLRAELFPEQNELQVDLRPYMMSRIIDFEKVLACMRPMQEGDFNLEVNSDEQCPWNIGVWQLSNHGRKVAVERKEDALVDFSGSITAWTQVLLGRLTMNAAVKLGLITDYRIKKLDFVKGDVSFYDYF*
>MNKKLCJA_01585 group_4292
MTDHTSKKLTWKNYLVVASLLFGLFFGAGNLIFPLHLGQLAGANWGTAAVGFLITGVLLPLFSVLAVAITHADGVYDIGKPLGAGFAVVFMVLIHATIGPLFGTPRTATVSFTVGIAPFMPKNMQSSALLVFSALFFLAAFAFSYHQNNILSNVGKVLNPLFLALLFLVFLVAFARPLGNPQTAAVTAAYKHGALVNGFLEGYNTMDALAGLAFGVTVVTAVRGMGQKDAKSVSKVVAKSGVLAVLEIGFIYLLLILMGAMSLGRFAVSDNGGVAFNQIVNVYGGVFGQALLAFLLTVTCLTTAVGLVAAFAQDFHKHFPKVSYHVWLALSCLASFLAANFGLDQIISWSTPMLMFLYPLSMVLILLSVCSPLFNKAGVVYFFVILFTVVPALGDMVVAFPSVVSQSSFGLAVASLRNHLPLASMGLSWLVPALVGLAIGLVVYHVRNKKTVPVLEED*
>MNKKLCJA_01586 group_5557
MLPVRYGINLAPEIKENKIDIIKNEPFTVWDADVINIQKQKYYLLVEKDTSFPILLTKLDTKLFNDVFANAIKSYDFILFKQQQKLVSAVKSKQMSFYDTKSQASLMLEKIRKLIEDNQSEYLNLIDVVKDEKNIVDKLTVMSATIFALDSQIGQNFISKMIDEVSTYFPIKPQKPNRRYKYVDLVPKFEDFSNFEKYENKPVKGNEKIVAKIKENNQKLIDQYAKYVPAGIGYIQPDQMLPDYLNHYLLRNKIHLVTNDLGEAISYLWIMISNNKLHPLEIEQITNTLKNFYVFLSRVGLIRKTDSKEIGMNIDWVVEEINSYSDQGLDEDLINDMIAAIEANPKKILELEDLDLSSQDLSRILEGLRKDLESHDKKQKTRKKTIFENQTRNRATYEIRVKLKSFKPSTWRRFIISGNTSVKTLEVAMLDMFNADFGHMFDLLNKKTQERFENAESIAEAKDWDPATGIDYEKAKVSYFEKRDKLLLTYDYGDSWEFEVDIKNITTDQAAPKCPKILSGKGYGIIDDIGGVWSLQDYYDTPKDKVDPEMIDWLMGGKAINLDNFNKEELNQRMEQYKN*
>MNKKLCJA_01587 group_23656
MSASGSNKDMSALTASVFRLNACAVLTKPRAVVPSKLVRAE*
>MNKKLCJA_01588 group_27330
MSKFPIIVCDDDKDLANQIAKNINASIQDLIDDNEGYAELNESVTFVANDFAQAVGYIVTNDIKNGIYFLDIELSRESKAKNGVDLAEFIKKNDENAQIIFVTAYDKYAPLTYRRRIGAIDYISKSMSSDKIIQRIEETLRNAFDNLSNRIKFSQRDFTYKIGRRVCKVAEGDILFIEHSTTQHKVHMVTENGEVEYKANITQIDKENPFLAKVSQSSLVNPKNISAIDTKERIIIFDNGQMVTYSRSYKAVVKKLVDKFENIKVE*
>MNKKLCJA_01589 group_6539
MITQVMSFTLIGQLSLRFLLILMMIVAIKLGNGKIYNYLANQNNKIFVGILAYTYVSTVSISIIYIQSKSFTPLTLFFSLYILIQTIFAIFIYHEMTMVQEKLLNKKDQEKLKQQQHQLEEYASYLEKSEDDLRAFRHDYKNILNSLKVSAQEGNVQEVIQKLDKYTETNLNSKALLKYKDLNHIYVKSIKSIIIPKITELYNLDIPYNFECRNNIRNLPDHVDELDLVRIIGITFDNAIEESKALIAEKHDIRSAEVQIMVYSDDPDEFEFEIRNKIQNKNISTSQIQQRGFTTKKDHKGLGLANIKEIESKYPDMSISYTIQDGWFDFYMTIDTEDGEEDE*
>MNKKLCJA_01590 group_23147
MNKQIVYFSNSGNNERLAKRIAHYYGVNATPIIPVNPYPNKYHELTSQAKIERFRHINVAIKPVKLESNINTLILVSPIWYADLPRPVVTFLKQVQRSFQHVVFVSDKFMIGFGICKRTLKKYLSKQTTIDLIAANSNNFSLVKQYFQK*
>MNKKLCJA_01591 ycjY
MQKKVTFKNNEHDMSGILFFPDNFDENKQYPAFSIASPAGAVKEQIATNYDSRLAKYGFIALAFDTSHQGESGGNPRQLEAPYERVEDIKCAIDYLTTLPYIDNNRLGQLGICAGGGYSMHTAMTDRRIKAVVAVSMSDPASWIRDGFDGKTSVETQLALLEEASNQRTREANGAEPIYGTFVPEEVTEGMPNTLVEAHEYYRTPRVQHPRSTNKVSMMSIDKMTDFSTFLFADRYSTQPILMIAGSNADTFRFSEDLLKKAASTNKELFTIEGATHGDLYDKPEYVDQAVEKAAAFFKENL*
>MNKKLCJA_01592 bm3R1
MIVYYTNMRYKDEHKKEAIYEATILLLNKEGFSSTSMSKIAKHAGVSASTIYIYFKNKDDMLKKLYLDTKKKMSAKMFTDTTNDDAKSSLAKVIRNYIDFILDNQDAFLFLQQFTNSPYMTELDEREASTYFTPMYQLVKKGQEEGTFKDVDANLLFAYIEPPITELAKRHFKGEIDFTEERIDVLINLAWSAIKK*
>MNKKLCJA_01593 group_23657
MLDYRQLKERFAHNANPECARQMKNICEIMVRDFIE*
>MNKKLCJA_01594 group_11149
MFQQMKYFIAVVDRHNFTRAAEENNISQSAISQQIKELENMLDVKLFDRKGRSFELTAAGEFFYQHAKEVVKTTNELIDQTQKIGKLPINYELRLGYLSNFGTNEFLHTVAHFSQMYPEVEVKIKSGTHEQLFELLKHDRIDLAFSDQRRALSNEYHNEFLTETDFMVVLPLNYPDNNRILATQLADLSCILIVNETQKAAEEQYYRDALGIKSRFLTVTTIDEAQIMVAANQGYFIVNKRTQAMINKETVKTIPLYAGDIPLQQNYYTRGAS*
>MNKKLCJA_01595 group_23658
MKIFNKKNLLLSSAVVAGMLFTVGTKAVQADTTDSSQQATTNTLKVNANTAVPDKNLITPVASRDNQTLRQVAEANNTSLSVLEKLNDNIDPDKTIANGTPLYLPQNEDLSGLFGIYLRSDTSVPSSLKRKYYDSLSAKERAAKMWIIARESGGNYNARNGIYIGRFQLTNTYLNGNYSKANQEKTALRYVKGRYGSWSAAKRFWQAHNWY*
>MNKKLCJA_01596 group_19411
LKFQKLVTSVLLVASTTGVLMTAPKRVQAVADTNTTESGKPVANIVNKPNLTKQGYVLTIQAPSGKIYVGQKNYKKQLTTTKPISNAKSVSWKKIKNVRFRIEKVAYATKVIKFGGAPQYLLVSKDKKYSCWTTRYSIKYYFWNTKKMQQVIKPLSKLTTRNSSSLKKIRNKQDFNQAVLAAKRLPANQRKVVLESLNQVKKVGNIDKAEDNILLFSF*
>MNKKLCJA_01597 group_21171
VRSISKGIVSLIAATMLLAAGEGIVPNTVNASMLDSAKSSQNSQESSRYTWQSVKLTDGTEMQILPDNSSKLAGKIKYNGQIYSYRIVSNNGVYTIYLNNEEVYSVDINNSQLPTTSVGGFDPFINFTYANGKVAFKHAGRKYYYLTTEKYSADTVRRLKGTTKDIIIGLLGFVPVVGPYVSAGGFAYTVYNDIFGKNPKNKWYTIKEYCTRGYEYYAWKTYTYTDSHRKHLQSVKWEYKKVL*
>MNKKLCJA_01598 group_16421
LQYYYLNSKSMQGVIKPLKRIANRLNTSLKKANNKRDFNAAMKAAKKLRGSQRDFVLRSLNQLKKDGSMNVEGKNLLLFGL*
>MNKKLCJA_01599 emrY
MAKKVTPRLVLAILSAGMLSFLGILDETATTVTFPTLIKEFSITTDQVQWVNTLVLLVIATIVPISSQIRLRISTKKIFILGVLLFTLGLIIDILSPRFDLLLLGRAMQGVGTGIGLPLMYNIILAEVPKEKLGFMMGIGTMITACAVALGPVFGGMITDALNWRWIFIISLFLMKNARKFPVF*
>MNKKLCJA_01600 group_19311
MIVSYLSHKKICLKDGINVICTQSPIAYKDLVLGFQALNDLIVCSDDEYNNKSISKSFDFVGAPLLNDNIMAKYMNVIIKNFISNLDEVNRNRILKSFYSLETVLNDSLLLEDLPLEIDFSEDIKKLLKMVNIHLDAQLMLTRL*
>MNKKLCJA_01601 cas2
MRLMIMFDLPTDTAAERKEYRQFRKALINEGFLMIQFSVYERVCVTRQTANFLEKRIRKFMPSKGVVQSLMVTEKQYSDMHFLVGDAVKDIRNTSDRTVIL*
>MNKKLCJA_01602 cas1
MGWRNVIITQHAKLTYSMNMLIVQTKDGINQIPIEDINLVLISTSQAVITSALISKLAKNQCKVIFVDDKYQPVTETVNYYPGARDIKKLKMQFEWNERRKENLWTKIVAAKLKNQISVLKNYRIDETEVEQELYKLEVNDLSNREAAAARKYFMKLFGKDFIRRNSGVINAALDYGYSILLSSFDREIAMNGYLTYLGIHHHSVENQFNLACDLMEPFRSIVDYWVKAHENITSFTPDIKYGLVELLSLQIKFNGRNTILTNAISVYVRSCLRYLSGETDDIRIEMSLCNEVPNDAINDNV*
>MNKKLCJA_01603 cas9_1
MVNLKSLVLILKKENEILKKTKNFDFVAKLLGSKAPNEIRSQQGKVLFEKNKIRLQLNKAYNYKYMLVSRDTTTKNQEMFGMTIYPRAERDIAKSRKLIEKRKGFSTDIYGGYTGTAAAYMAIVRINKTKSSQYKVIAVPMTKRAILNKAEKEGNYEKILKQILSPSILYNDKGKRKAGVISFDIIKGKVPYNQVVQDGNKKFLLKSAIYLCNAKQLVLSEEAMRVITGHWLDSDKQDQELLDVYDEILEKIDRYLPLFDIRDFRNKLHKGREKFLKLNAEDKFKAIIQILKGLHDNSDTGELKDIGITVPFGQLQNNSGITLSSDTILVYQSPTGLFEKRVKISSL*
>MNKKLCJA_01605 group_9679
MNPDLLAALILEGQNNIKNIAIIPRDYHFENSLNYVLVGLRRAGKSTLLFKRAQDLVNKQNVDWSQIVYLNFEDERLDGFQLADCNNILIAANQLTTKKHYFLFDEIQNIAGWEKFARRLADQGESVYLTGSNSKVLGHDIVLRLGGRYMTKYVAPFSFTEYLTAKKIPHDKLSVLDTVNNGQIRAAANEYLCYGGLPESIILTDKRNYLTSIYQNVFLADIIVRNKIRNEKTISLLLRKIADTVMHQVSETVKSFV*
>MNKKLCJA_01606 mdtD
MLGFTRIAKHSFFSIQVLGFLILGIISLLIWLKISWSDKAALISPKLFKNLRFSMQLIAYCFAKIATLALGFIFPIYVQAVNHGSVSLAGWVTFPGAVINALMAAVAGKLFDKKGARLPIIMGIIASLILMNVLAPLSNLAIVLLYVLYYGGYGMCFGSLMTSGLITLGKENHAQGNAIFNTLQQFSGALGTALAETLIALAQNKYLTNGTAVGSKWTFMVLLILIIINLLLALAFVPKKK*
>MNKKLCJA_01607 group_255
MKRMSSLAYHFGLKVRFYPSSKQKKIIKLNYDAQRFVYNSYVGRNRNNYRAKGYLAVRQYQVMPFAFSVLNNYETKLAEEVVANNELLAKPKNIRDAYSFLRVKEIDSLAIANAIQNYQKAWNNYRKLGHGIPTFHKKRSDWSYQTNCQYPKQTEAFLDNGTARFIDAKHVKLPKLGVVRIASFRKLIKERLLNHIPTRIGTVTIKKTADDQFYLSMQLGSDIAFVKELPKTQSQIGIDLNLDNFLTASNGAMVANPRFYRKTKKKLAHAQRVLSRRQRRAKKEGRNLRLAKNYQKQRLAVAKLHDKIRRQRNDFLQVLSTALIKNHDLVVAEELRSKNLLKNHALSQAISDVGWRSFLNMLAYKADLYGKEFKTIDPKYTTQRCHQCGSIMGQNGYKKLTLKDREWTCPICQTHHIRDWNAAVNILEKGLGNWQNSKIKKAA*
>MNKKLCJA_01608 group_17828
MTSSTTIRLDDDLKRKMQKILDAAGLSMNAYFVMAAKQLVLQKKFLLKS*
>MNKKLCJA_01610 group_27030
MYTIKYEPQFKKDYKKFKKEHPELIKDFKNTVIQLTQKGKVGKDYDLHPLDKRGGNYSGHFDYHLSEGTVDVVVIYKPHKTNSIIRFVRIGNHGDLFEGKEK*
>MNKKLCJA_01611 bcgIB
MVKYKEFKLGDLFEIQKVKGINKSKLVNPNISTNEYDYVTRTSLNNGIESTTDFVCDVPYNEPNTFSLGLLQMTFFYRERSWYAGQFVRKIIPKFKLNTKIALYFNTIFSRLSKVLLSVLVRHVDNVFRDSKVRLPVTDADEIDFNYMEQYIAELEQQRLAELDSYLKATGLNDYGLTDEDKKILAYKPIFQEFKIVDLFNVVNTHSILKSQVANLENGNVPYLTAAEGNNAVLKYINCPKEWIDEGNCVFIGGKTMVVTYQEKDFCSNDSHNLALYFKDSRYKSPLIQQYFVGSVRKALSKKYSWDDSISKAKIRSDSVRLPVVSNTKNLDFNYMEKYIRAIEKLTIAEAVKYKDREILTTESLINKM*
>MNKKLCJA_01612 bcgIA
VQVYNDILPLLESNLHLDFTGKILNSLNDWVSIDNDRQNDVVLTPRYITNMMARLAHTNKDSFVWDLAMGSAGFLVSAMDIMVKDAKNTIQDKQKLECKIQNIKENQLLGVEILGNIYILAVLNMILMGDGSSNMVNGNSHELYKNYTQFPANVFLLNPPYSAEGKGFIFVQEALSQMTKGYAAIIIQENAGSGNGLPYTKNILKNNTLVASIHMPTDLFGGKASVQTAIYVFKVARPHEEDDLVTFLDFSEDGYTRMNRKKSGQKVNLRDTDHAKERYEEVVAIVSDKKPKTNYYTERNHKVIKDTITLEGNDWTYNQHLKIDTTPAEEDFKRTVADYLSWKVSQVIGGQNG*
>MNKKLCJA_01613 def2
LILMKDIVRDGDPVLRQVAKPLTFPFSDHYKKLADDMMQYLIDSQDPKIAEKHQLRAGVGLAAPQVGEGVQMAALLVPDDQGKIIFKEVYVNPEIVSESVRQACLSEGEGCLSVDEVINGYVPRPDKLTIHYYTVDGEEKTIRLKDYPAIVSSHEIDHLNGHLFYDRINKQDPFALKEDTVVIS*
>MNKKLCJA_01614 group_21173
MIYKVLYQKDKIVNPRRETTQTLYMEADNMVEARSMVEDSTPYNIELIQELTGNSLTYEKEHADFKLTTFDKK*
>MNKKLCJA_01615 group_11478
VRIKNNEVAVYAIGGLHEIGKNMYCVQYQDEIIIMDCGIKFPEDNLLGINYVISDYSYLIKNRKKIKALVVSHGHEDHIGGIPFLLEKIPEIPVYATPFALSLIRGKLEEHGILKTTELHEEHEDTVLKFKKLSVSFFRTTHSIPDTLGIAVHTPLGAVVFTGDFKFDLTPVMDQPAPDFQKMAQLGNEGVLALLSDSTNAEVTQFTKSERFVAKSLHNIITGIHGRIIFATFASNLYRVSTAIQAAIDTGRKVAIFGRSMENGVDNGVDLGYLNLPKDLIVDADEINKLPPEKVMILCTGSQGEPLAALSRIANGTHRQISLQPGDTVIFSSNPIPGNTLSVNHLINKLMESGADVIHGRVNNVHTSGHGGQEELKMMVRLVKPKYMIPVHGEYRMQVIHTQLAQQAGVPAENTFVLSNGEVVCFGPDGARITGHIPAGDVYVDTSGTADVGNVVVHDRQILSEEGLVVAVATVDYKHKRVLAGPDILSRGFVYMRESTELISQAQKHVYHVLRNEMAKSNRPKESDIKKAITENLSDFLYSKTERRPMILPIIIEKK*
>MNKKLCJA_01616 group_8097
MKLAQGTVVGLIAGYYDVETAAGIVRTRARGVFRQKKQKPAVGDHVEIQIDDKGMSYLVKILPRINRIGRPAVANVSHVLLVISAVEPDFSVELLDRFLTFFSWQKVGVTIYLSKADLLSEAKLNTIKQALAYYQKIGYLVFTDYHEMQIQIPKMIEKNQIWTLAGQSGAGKSTLLNHLKKDANQATGAISTSLNRGKHTTRKVELFKLGAGFLADTPGFSSIDLTPIKLNELCNYFVEFKKASIHCKFRGCQHLQEPGCEVKKLLEAREILESRYEDYLAMRTEISEGRIPEYLK*
>MNKKLCJA_01617 rpe
MMIAPSILNANNIDLKNDIENAVQAGISRFHIDIMDGHFVPNLSFGPQLIKDFKREFPMTDAEIHLMSDAPDKLVPAFVSAGADLVELHYEAMDKPKLYYWFDYLASNGVDAALAISPDTPVEVVEPYLPLLKQVLVMTVKPGFGGQSFLPESVNRIKSVREIVGSDFDIEVDGGINDQTIKLAENAGANIFVVGSYLYENGDVGSQVHKLEKIIK*
>MNKKLCJA_01618 thiN
MKAYALLGGPTELWPEDIEEKLAQADLVIGVDRGALFLEELGIIPDVAVGDFDSLHENDLSQIESNVQDIRYSNPVKDWTDSELMLQIAFEDYHVDELVIFGATGGRLDHFLINLLMLLNPEMRLYAKKVTLIDQQNLICFFNAGTHVVQKRKNYSYIGFAALKAIEDFNIIGARYELKHYSGNYPRVFSSNEFLPNSNEFRISLQNGMIAAIYSKDINRFHDL*
>MNKKLCJA_01619 group_21174
MYKNHVHIFDKKKKKEVATINGLARNVTYQDLDLPTKVGEMITEYAYTPIDERMADEIPDDDKHHNIMK*
>MNKKLCJA_01620 gmuF_2
MEPLFLIPYFRPKIWGGRKLKDIFNYDIPDGKVGEAWIISGYKDDASIVTEGPLKGMSLRDVYLKHPELFGNPKAKEFPLLVKFLDANDNLSVQVHPDDDYARKVENDSGKTESWYVMQADPGAYIIYGHHAKNREELAEMIHKGEWDKLLRKVPVKAGDFFYVPAGTIHALTKGCLVIETQQSSDVTYRLYDYDRVGKDGKKRELHTQKSIDVTTVPHVDPKLDVKTNKDQDAEIKTLVEPPVSPHFYLWQIDLDGTWKTGLKDHPYLLVSVIKGEGKLEADGKSYDLKIGTNLIIPNEMKNFTFTGKMRIVISAPGEE*
>MNKKLCJA_01621 group_27031
MNKPLLCKNTGNGLFVFHNKVKSNVFFLIIKAFYNLAGGENNERHY*
>MNKKLCJA_01622 group_17839
MKDIIDEQVKNYMNEVEAECGTKDERLYTIFNKTFLDTLQNALKVDENKNIFVLTGDIPAMWQRDSSAQLRPYLLLAKTDDNIKDIITRVVKRQFFNMNLDPYANAFNMTANNQGHQTDKAKMGPWIWERKYELDSLCYPVQLAYLLYKNTGETAQFDANFVSGIKKMLATIKTEQHHENSNYTFERDCDVPTDTLKNKGKGTPVAYTGMNWSGFRPSDDACTYGYWIPSNMFAVVVLNYIQEIFSSILDDSDIVAKAKTLQNEINEGIQRYGIVEHNGKKQYAYEVDGRGNYVLMDDSNVPSLMSAPYIGYVKPTDDIYQNTRRFILSPDNPYFYIGEYWSGQGSPHTPKGNIWPIGMALVGLTQETKAEKQNLLYLMANTTNGSNMIHESFNPNDPSDFTRPWFSWANMMFCELLLSYLGHDVTL*
>MNKKLCJA_01623 deoD
MNEGSFVLDIDLSKKAVIEPGVENLEYKFHEKLLFAFVPDDEINSFLDKHSHKTLGKFKTVSFRPKIYEVEVNNQLITLCQAPVGAPASTKFLDWLINYGVKQVLSVGNAGALDNLPENTMFVPQEAIRGEGTSFYYKEPSKIIALDKNFVRRVENEIKNLGFQYEEGTTWTTDGFFRETPNQVLQAKKLGAKTVEMECSALAACAEFRNISFAQILFTADSLADMDNYDKRNWGHDSYSVSLNIGSQVLASL*
>MNKKLCJA_01624 group_13657
MNKQPFILDFDKHPHAVLEPNHDQEPFHFHPRLLYAFVPEKEINAFLDHHFHRTLGEFESCSFNPKIYEVQINNEFFTLCQAPLGAPAAVQLLEWLIAYGVEKVLTIGTAGALVDLPENAMLLPTRAIRDEGTSFHYMNPGQLVELDSIFLKEVEKILVELNIEYDEITTWTTDGFFRETPKKVAQFRQLGASTVEMECAALAACAQFRKIDFAQFLFTADTLADMDNYDERDWGGKSHSVGLNIGAKVLTKIK*
>MNKKLCJA_01625 yokD
MSEEIINTVTTKNDFKSALRNAGIKDDDTVLVHTALSKFYYVPNGPETIVEALKEAVPNGTIMMPSQVSTNCDPATWEYPPVQKSLIQVVKDAMPPYNPTTSMTEGLGVTPEYFRTLPDVVRSTHPYLPIAIWGKNKVKIAQNQPLNIPYGIDSPLDYLYQNNGKTIFLGTDYETCTVLHYAESTIGRKTETCSAATSLDESGKTIWTEYQNIDMDSYDDFNELGTEFEAKHPSAIKKVKLNNGVIKAINVKPLIDFARKWFIKKDNNHSI*
>MNKKLCJA_01626 group_23659
VAKLLTREEASKYIGIDPKTFDKVFRSDPDFKRFKLGEHTERFTIKSIEAFIDLKETKLKKI*
>MNKKLCJA_01627 group_23660
MLHFKDAKTISRVSKIFNDHEQYIEAWHSIINNGYSYLIHETTNAKSKHHYDPKEVVASFDFKDRINEIRQKVKKPSRQAIENFIDDYSNEKITKEELQEEIGVLEMAKHKTLLDHIEDILAYKKHQRFLKDFKGQSCKVYWIYGVSGIGKTKLVREILEKQHPEDFCISGSQRDHFQEYKGQKFIVINDLRPNDYDYGQLLTLLDPWEIDKMAPARYHDRYLNARAIYITTPYDPLSFYLECNIANQVIDSFEQLKRRIIPLQLTKSNTNKVKNDLITDDKLSEAIWKIKSQKNTSHANRDKSND*
>MNKKLCJA_01628 glcR_2
MKNSIQVIKKRRKQIIDLLNHTREISISELSKKMKVSEMTIRRDCDYLSKMGKISKKRGVISLVAPEEIPLSQPVSYIKQSLGKEAARYIHDGDIVFINSSSIAFDAIPHLLTKDIIIVTNNGYAGNFENTKSKVILTGGEIHHKLIMSGDLATKAFLSLRANYAIIGCAGISINQGISTPVMEEAEVNKTIIQQSQKVIVVADYSKFNKFSNFTIGTIKDIDLLITDTFVENSVINEFIKAGVNVIQVPLK*
>MNKKLCJA_01629 tnpR
MTEYGYARVSTKGQELADQINQLQTAGISEDCIFSEKFTGTTTDRPQFAKLTQLAKPGDVITVTKLDRLARNTREALNVIDPLMNQGVKINVLNIGMLENSTVGKLVKTILLAVAEMERDMIVDRTQ*
>MNKKLCJA_01630 group_19414
MVKCYTPFIYWIDTTGLDWQSDEIIHLTITDLFGNIVFSHLFKPVKIESWDPTQQGFHTKALAPPTYSIYNKLRVVLVKSF*
>MNKKLCJA_01631 group_673
LNYLKLNRFSHHLQVSFARLNVICRSLYKLCAPDELKHRKNVDQVKISDSSILAMLIWQTEIGIESQRRFCKFFVGLSHSRFNRRARMLLPLMRCIRQDWNQEVKTAGEFLIIDSFPVPVCQPIRNYRVKIFRGISDIGYKATKKIYYYGFKVHAIVSDDGYVLWTPYRRNMKGAKKHNDHQLMAIRRTIESDFSLLSYYNAENNWARSLAGFQQRLEIAILAYNIAYCLERFN*
>MNKKLCJA_01632 group_2622
MNRDNYILWFDQLHRDDVDLVGGKSSSLGELTSETNVPVPYGFATTAIAYRHFMNYSDLNQKIDKLLATLTDPEDSEQLHRICTKIRKLIIEAPMPNDLALEISCAYDSLAQKMHQNEPFVAVRSSATAEDLPDASFAGEQDTYLNIHGRENVLKKVQECYASLFTDRATYYRIKQNFPQEKVALSAAIQMMAFSKAAGVMFTVNVATGDDTKVMIEASWGLGEYVVSGTVTPDNYVVDKNTMKIVHKMVTKKPIELIRLPSGGTIEQKVAPDQVNKPALTDAQIIELAGYAKEIEKHYGCYMDMEWSLDQNDKLWLVQARPETVWSQKKKQEKTDAPQEATTEHRVLLKGLPASPGFVSGKVHIIDDPKDINEFKQGEVLVTLMTSPDWVPAMKKAAAIITNNGGMTCHAAIVSREMQIPCLVGTTSRGQAATKTLKNGETVTVDAKNGVVYAGVVKDAVKKVDEKPAEPAAVEYFPPTATRVMMNLGDPDLAEKYASLPADGIGLMREEFLWTTYIHQHPLYLIETGHPERVVNELANGIGKVARAMAPRPVVLRFSDFKSGEYRNLKGGDKYEPHEPADLLGWRGASRYYDPKYINAFKLELEAVKKVRDEFGLKNLHVMIPFCRTVDEARKVTEIMRTQGLVRSADFKVYMMAEIPANIILADQFNQFIDGYSIGSNDLTMLLLGCDRNNDVIADLFDERNLAVKRAIRHLIKVAHQDGKTVSICGQAPSEYPEFTEFLVRSGIDFVSVNPDMVKATKLNVAHYEQRILLDHTTGLGKKDPNEYNW*
>MNKKLCJA_01633 group_473
MLSAFGNNVTDDKAYQHAYQKLHYQFVASARAVKLAHEIDPDYVVGNMICGIVDYPLTPDPKDILTNRHMWEQNIFYCGDAQCKGKYPTFAKRLWKEHNVHLDITEQDKKDMLEGKVDMYTFSYYMSNVITTHEVKDKVGGNFAAGAKNPYLKYSEWGWATDPDGLQYYLEVMYDRYEIPMMVVENGLGAVDKISDDGKIHDDYRIDYLRMHIKAMNRAIEDGVDVRAYTTWGCIDEVSAGTGQMSKRYGFIYVDRDDEGKGTLKRMPKDSFYWYKKVIESHGEDLD*
>MNKKLCJA_01634 menH_1
LNRKRKKVWWIIGIVATVLIVLIGAVEAYFFNVAFVPGEKTVLNKYSSKKKKDSLAQNKKWYKNAKKEHWYIKSASSNYRLDANYIPNKHSEKTAVLLHGFGNNKNTMAPYAAMFHQLGYNVLIPDARAHGQSQGKYIGYGWPEKYDVRKWVNKDLSIEGRKQQIVIFGVSMGGATTMMTSGLKMPKQVKAYIEDCGYSDVKAEFMHEAKDLYGMPQAVATSAVTLLSGVSKANLGFYLGDASAVKQLKKNTKPMLFIHGGKDNFVPTKMVYQNYHATNGPKELWIAKSAAHARSFETYPHEYKMRINKFLNKYM*
>MNKKLCJA_01635 group_16423
VVIEVTERQLQAGTLGNKQFDKSFQRFHDIGLDVVLDDVDSGGHSFTFVDHHSDIISGIKLSLLDFDPISSDTTIKFIDAWASFAKEKHLDLVVEAIRNKEIAQKFAGNKHIFQQGYYWQQGVKLEDLPTVYGFKK*
>MNKKLCJA_01636 fbiB
MITIEALHNFPKIERKCNLSAEIIRTIKNEGFNIRDNDVLCIASKLISKSEGLFVHLNSINPSQLALRLHQQIPRKAPRLIQIIIDQTEDKSGKKLKISKNFIGGWLPNGLFLTSAGVDKIDAGTAIVLPKNCDEIAKRISDDIFDQLKVRVAIIITDSDGRIDKKGATQVAIGLYGVSGLRKSQYQDKTNVETICDMLAASAGLLMGQKGKMLPIVKIHGIDYNRLYI*
>MNKKLCJA_01637 rppH_2
MMTSKLIIIRGNSGSGKTTLSKEIHRRLPHNTLLIPQDTVRREMLNVKDGEKTFALPLLENLLEYGYHHCSYTILEGILNAKWYADLFKKSQQLFGDQIYAYYFDIPFEETMKRHKTRHEHSFGEETMRSWWNEKDYLGFIPEYAFTSQINLDDEVEIVMNDIQVED*
>MNKKLCJA_01638 group_19415
MVKNYIKTLRQKVGHEPIILNFAGGILANSKNEILLQKRSDFNAWGLPGGALEFGESAPKACVREFLEETGLKVRTKSLLGVSTNFIQHYPNQDVAQAVTVELVEKMSKEISSETLDLKYFSKDKLSKIFNKQHQIFIDHYFNEDYPFID*
>MNKKLCJA_01639 group_21175
MSKPKEGMLTILFAILSVIQLLELIYDVANRKSVNYIQDVIWLILGICLTVGYFYSTKYIGIAKIEEDDERDKFIQTKTNNQAFNILQWVLFVLGAVTIIIDVNLGQMGLDSRAMVIIVVGVVLIFLWAFSWILQLILMIINYFCN*
>MNKKLCJA_01640 group_13661
MKVKFNIDNQLAGESAEFWLKKMTNKFSQLGKELSGEQDTIWCSYDDEIIPVKFENIYLIQVEQEQTLIYDKTQSYRYKGQLYQVKNILPHNFLIASRSAIINYQKIDHLEVMDGGNIDVIMKNQMRVQISRRKIKDLKERLGL*
>MNKKLCJA_01641 group_19418
MKRMESFLVSGISGMGIGLTWYSIVTLFQTGTNWKNAQIPFTSLLFYLIVSFVMGAFFNLTGLIFEQTQWSLRKQIIVNFFVSYVAFFAFELVINDLALSVHFFLVITGVFVLMYLLAYGLYFLQLLRDVKQINQKLKEK*
>MNKKLCJA_01642 group_4670
MGFIQLMPVADPKTGELFTGVVTPPANYIMVNKKGKRFVNEFAERDVLAKAVIENGGLIYQIADDKIKDTAYNTTQESLDAQVKAGTLFRADTLEDLAKQIGMNPAVLVKTIQDYNSYVDRGEDPDFHKNVLGLKCEVAPFYATPRKPAIHHTMGGLVIDTKAHVLNKDGQIIDGLYSAGENAGGIHAGNRLGGNSLADIFTFGRIAANTAYEDHQENDATSGASQH*
>MNKKLCJA_01643 group_4669
MKSGKYQVKAKGHGSESMPMEVDIDGDKVTSIKVDSSGETKGVADEVFRRLPKTIVENQTLNVDAVSGATISSHGVIDGVAEAIDEAGGDSTEWKNREKPAATKVEDEEITVDVAVVGAGGAGLAAAVRSIQHGERVAVLEKYPQIGGNTSRAGGPMNAAEPEWQSKFKALPGEKQTLEDLANTPIEQIDLEYRFDFERLQRQIKEYIDSGTDYLFDSTLLHEIQTYLGGKRTDLKGNEIHGKYALVHELVTNALNSVKWLQDLGVKFDNSQVTEPVGGLWRRGHKPVEPLGYAFIHVLGDWIREHGVDPYLETRVEKLIIEDGKVRGVIATRADGSTLTVHAKAVILTAGGFGANTKMVQKYNTYWPNIADDSTIVQQLIHLQLLAMGLT*
>MNKKLCJA_01644 group_404
MNNNNLYMENVKNWVGEKYSRQVMPKNTIIFPKNGGAILTAKKRILSQDSLVDLNTGGLIPYNDLNHKFIFYLFLSLDIKDFVKGSAVPTINSKKLKETLVPLPPLEEQSRIAAKIAQLFALLRKVESSTQQYAKLQTLLKSKVLDLAMRGKLVEQDPHDEPASVLLEKIKAEKRKMIKEKEIKKSKPLPPITDEEKPFDIPDSWEWVRLGNIAKRITDGTHNPPPNSHEGKQVISAINIKKGKIDFSLSNRFVSEDQFLKEDKRTNIRKGDVLLTIVGSLGNAAVVDTDKLFTAQRSVAVISSNILSKFLYYVLISAMFKTQIFANAKGTTQKGIYLSKLINLKLPLPPLAEQNRIVDKIDNLFIY*
>MNKKLCJA_01645 group_5562
MQLYRDKEIDIELSLPDKYNKQDKKKALSKFYRDKINPDDDNDHDFVFLEKQLHKFLKRAVLRFISKDYSNVVLLVGAGASVVTNENGNINSNYGKTMQDISWNIFNQLYGTNNLEEYLDEKDAKIFLPKDQQEKFEKVNFDDESTWFSFPLEEYISNLNLYIQDAEMSGKKVRNPSLSQAKKLKRFILLSILDSVDYNFDSTSKMPFKHDKVILKLLNLIHSDSSKLMVATTNYDLAIEKSLEKDNFTIFDGFEFGNNKEFNDDMYEWVLSKEVNNINTKTRGAS*
>MNKKLCJA_01646 hsrA_2
MEPNNERISSKVFAAVIATGLMSFSGVLVETSMNIAFPTLMRDFNVSTNVVQWMTSIYLLAVSIIVPISAALKSSYKTKSLFLTANFLFLLGLIVDATAPIFPVLLLGRVIQGIGTGIALPLMFNIILEQVPKGKVGTMMGVGSMITGITPALGPTFGGIVLQALNWRWVFWFLIPLIIISLLLGIWGIEQKSAVKKVKIDRLSFIIIAIFFIGMLVGFSNLGTGQLGATAIPILIALLALALLIWRSNRIKMPILDLKLFKNHSFTGHIIGFFCIQLISLGNAFLLPNFIQLVNHNTAFLAGLIVLPAGVAGAIMGPIGGRLLDNYGARKPVLFGVSLMLLETLFFAVLPNQMNNIFILIVYIIYMAGMGMILGDVMTDTLAVIDESETTQGNAILNTAQQFAGAVGTSITSAIVASSQKGTKSADLTRIGTQHAYIFLLCLVILIMALFIKYVGRRTATK*
>MNKKLCJA_01648 group_13666
MKKHKKIWISGVIILLIGIAWLIGNFYYTKERQIDRIVAKMQDPKTELAQYVTASTPDMDVTDKSLKPLQNYFKEHHSAAKRLAYNLRHNRDHGEIRLIQDGRNFLLFPKYKLWIQVYRPQVKTNHANSTLTVNQKDYGEMEGGNQNYYQDLGMVFPGRYHILVKSKVNGRHLDADSIVNIWSDKTVDMKIKTATFQVRSVPNGTIYINDRKAGKLNQHGSYTFKDYPIAKRMEIYIKSKADGQTIKSERVTDLSQSISSEFSNSEDDVTDYDGTAEYQGNGEKDVYQDAEGDYIVNPIWPGLIKVGDAAKLLYNTLKSPNADDFENGKENADYKKIAKQLKEWHKKKSIKKLSVKIKVLSVLPGKRNYSRINYEVTFIKKYKDKSKKKERLSYQNAVFHQKDGKQLIQTLGDCKLIKTKTSD*
>MNKKLCJA_01649 group_11270
MKNPFNPTFGDIPQIFLKDNSDNETKNVDSIFYLGLDTEY*
>MNKKLCJA_01650 gla
LIAFGFGFGVMLPAMLLGSISGNHLNPAVTLAQACSGVFPWDQVMPYILVQMLGAIVGQLILVAVYWPYIGRTTSDDAVFASFATGDSANSKFNGFITEFFGTAILLFIAVGLYRGMFFKQSEDIANIGVGFLITALVMAVGGPTGPALNPARDLGPRIVYALCPLPHKGSAHWDYSWVPVVAPIAGGICGALLYKIAFGL*
>MNKKLCJA_01651 pspB_2
MRTIYLVRHGQTLFNVHHKIQGTCDSPLTELGKAQATAVRKYFLQKEISFDAAFCSKQERASDTLEIITDNQLSYTRLRDLHEKSHGEYEGQDEFMLPWRRGFSRINAAMEPDQHVEERMERAITKIIDSTHANDTILIVGHGTALRLFTQRVNPTFKEYDNCGIVKMSAVDNNLKYLSYVAPAKDGF*
>MNKKLCJA_01652 group_17845
MNLKAFIKTNPVRFWLTAIGWIIIPALSITNTYVVQEETNILLSRNWTKFILINVLAFLIMLVDYGVSALVDYQQQAQVQDLNDQVRDKIVKRYYYDGKKHTVAQMHRL*
>MNKKLCJA_01653 pglK_2
LYVLYALFGSFSEYLFKYALNSITAGNFNTYVYWQIMQFVLALFTSLLLPITTVVFTRQTQNYLHKIRQEIMHHYYYEKSDEKVSSMQNRLTANLKILSDDYATPWITILSGVLEIVIAIVLLASMNWILILVTAILAVITLFAPKIMEKKTSAATDKVNKKNEKLLNTIAHWLGGLQELRRYSAYSRLVKQIHRSSSDYVDASKGSAKLRSVSYLINAFSNSIAQVGMSFIAGIIFLLNMISFGDFAVASGFAFTIFSAIWNITQSLTQVKSTKALREQITDLRKQVPDENKDKVSAYGLKVSGLSVKYDQGETIFYPDFTIKKGQKVLLTGDSGTGKSTLFNVLLGKLKPESGTVTYLDENETIIPEGKARIGNMPQNPVVFPATIKENITMFNENLQDKLQDVVQAVQLQSDLAKMPDGVNTTIDLKSENLSGGQRQKVVLARTEIHEQSFVLMDEVTSAIDQKATEKIIDELLKTDQTILMIAHNFTPELKAKFDQEIKLKSKKGDKVR*
>MNKKLCJA_01654 group_21176
MKSEEELHKLVEKVIDDFAAWDEDERYKEPEKELRQLLEDSKVLGFIMYTRLSDILGWHHRMLTEAKEERTLTAKEEVLLNDMDAVHDLMERTMDEENGRL*
>MNKKLCJA_01655 group_27032
MKKSIKLLSTISIAVALAGGAITAVNNQETSNVDAASITLPSGYTKDAVIKWNQTGKASKALVNASIKGMKENNDSDAGSDNTLVNVTKLTDSQKVELSNYTLELINSARNQLGKQSWTYKRGALNFADRVANQYYSNNKSCWDPDHYVTGIERAAKASGLNSRVGQVYEDEAGLPISSEFNTNYRTMSALKSQIYFNVKQMLFGGFAGSSSQMGDASKYTEWEHAGDLLGCRTKRYIQNYKKFNN*
>MNKKLCJA_01656 group_27033
VVNSQWQAVKDAKDTKFIAKIPLAYSYLGFKVGKWQDGKNVMNPNSKMNSKSLRQAIAYAMNINQVEKRYTQGLTFRVPTLIPEQFGDYFDKNSKGYPYNLKKASELLDKAGYKKKGKWRVQPNGKPLSIHLAAMSGSAVQEPIIQNYIQQWRKIGLHVSLTGNRLMEFNSFYDKLDQDDKNIDMFIASWSLSSEPSPRGIYSETSAMNDSRFVTKENNKLLNEIDSSKAFNHAYRVKAFHKWQQYMNDEAYIVPMTNSYSIKAVNSKLVNYSLKPAESNSIWYKVGFAK*
>MNKKLCJA_01657 group_21177
MTANKATNSLQYSDSLENIVGMKAYHNGKAKTISGIQFPNGENGRTIVIHFLSMKPGMLQSGNDYFIETAAPYHYLKNIPFSKLVSSDQIRKNPIFFGPYKVSKVVRGQSVT*
>MNKKLCJA_01658 group_10518
MPGIVEQTLLEQQNIDLNEMVTMNQMIDQLLPNASKELQQKLKIKIYNFVRTRKQPSITVRRRKYFKPAVAKLIIGNVQDYADAIERRAKEAPAKEDATDKRPASKSKRVKTITKRKILAKVIKNDKIDKSIQKKLEDKIASIVKTNFIKPVNKRGSFSVEDGEKVIAELSPFYQNIKIDQKYRKNAEKAAENKETETKEKPEQHSKDQNESREGQSKDFERKNNQKNSNNRNNNNQTQNQRKRQNKHPFEIRRENNNRSRNNQSNRRYNNRNNYDNRNNYEFDEASGLRERYNTVIRNYNQLEQRYNALQDKYNQALDDKARLIEEMGKKNEDLRRVLIDVLRKM*
>MNKKLCJA_01659 group_19419
LEKNFPNLDPQLANDYGIKFQEILAKHDWQAYLKLDELFHVFLTENTGNPTLQRTIDLLRTQTNRMRYAIVDNDRCMKSSVQEIMDIISAVEKKDILLASNALKKHIKNVYDWEQQFLQK*
>MNKKLCJA_01660 group_19420
MTKTLVQAISVGLTTGVIVSAFRWIIDQTMKLLYQIYPQMAAQRVLIVPYILLMFIIAITLGKITAPYLEQVIGSGVPQIEAVLLNENKMPWWSILWRKFIGGLLAICPGLMLGREGPCIEMGAMVGQGLAEKVFKSNKENLRTLQ*
>MNKKLCJA_01661 clcA_2
VAAGLAAAFSAPIAGALFLVEEITFDFKPQKVVAVLAATFSADFVTILAFGNKPFLYLPVNDYLPLIGIFLGIMAYIYQYVLLSLKPWFSKIKKIPAAYHSIIPLILIPDLKLKCNTKC*
>LOGLDDBF_00003 yhfK
MKVFVAGATGRVSKEVIKRLIDEGYEVIAGARRENTVEIISPNMRVQHLDFHDSLNKLTEELGHPDAVIFVAGSRGKDLLQTDLNGAVKLMKAAEANGVKRYVQLSSAFALDQDKWAEIPSLASIIDYDIAKYFSDEWLIHNTNLDYTIIQPGNLMEKPATGKTSFTPEGGENSIDDVAQVLVDSLKYDNTIHQVIIMHDGDTPIDEALSKVK*
>LOGLDDBF_00005 yebC
MSGHSKWHNIQGRKNAQDAKRGKIFQKLSREIYMAAKSGGPDPDGNPTLRMVIDKARSNNMPKDNIKRAIKKAEGGSEEHYDEITYEGYAPGGVAVFVEALTDNKNRTASDVRVAFTRNGGSLGATGSVAYMFDRKGYIVIDRSTTDADEDQVLLDVMDAGGDDLQTSDDAYEIYTDPKQFAGVRDALIKDGYKLADAELTMIPQNTTPVPADKKEQFEHLVDALEDSDDVQNVYTAAADED*
>LOGLDDBF_00020 group_6572
MENEFKGSKAFLMIPPSISRDEDLLRKPKSILLMGEIISMLNVTGEFFMSNQKIAEHLKVSGRQVNRYLDLLEKKKLIEREKVVSDKNGAILGRKIHAGSALMTCMSLGWGTERHKGSDTNVTPPVSPMSHKYNRVNRSSNRTVNNSSSRKKEEDPEREKIYKEFFFIARMNDKLKNHSTNPTLDELKQLRGLLYQCNVDTLQAVKDKFKERMTWDMVGKPYSYLLKMLRDGLANDRNYESWG*
>LOGLDDBF_00021 group_21348
MTRKQITLRMSNDLYEGLRRLAERKQISINNLIVNVLWKQIKH*
>LOGLDDBF_00022 group_27234
LASKLPMFGLRVDPALMKKLKYIASYNGRSANKEIEQLIIKHVQQFEKKNGKINA*
>LOGLDDBF_00023 group_27236
MTTPKKTTGVRVPIYLDEELTKLASYRGITKNSLIVTALWEYLKKEKGNNND*
>LOGLDDBF_00024 group_6571
MTKKRKTSEANHKFKGVWIPAEYWLDKDLTIMEVALITEIDSLDGENGCFASNKLFADFLGITPGRVSQLVKSLKEKGYITTMYSTKNNVTQRTIRVVSKLNTPVKKLNRGIKNTKGVFNKLSTSNISSNTFNSNTVSNSSSAKKEEDPEREKIYKEFFTIARMNDKLKNHSTNPTLDELKQLRGLLYQCNVDTLQAVKDKFKERMSWDMVGKPYSYLLKMLRDGLANDRNYESWG*
>LOGLDDBF_00025 group_23844
MQEDMSDTLINLPSLTNLIKSIVKESVSADKQDLTGKTWNIDEFRKYCCRGKGDNWVRTFIFDEFPEVDYKNDGFVVNPRKTPAGKTTIIFAKEACEWMQKHQHEIDWNAKITS*
>LOGLDDBF_00026 group_23845
MELTGKKENFEKFIFKVDELGYAIDDLLPSNWMLNLKESSRLLSDILSDNHLKVKQETKTTSDNLAIQIKTILEDSDLQVSTSSVTMLDSNDQVEYILNWWQWRINCQLALISGISSMYESIEN*
>LOGLDDBF_00027 group_27237
MKDKLKQSIIAITSANLKKILYNQKLTQRDLAMLTGISIPSINRYYLGNGAIPQNNLVKIAKALHVAPDELDPSYQPTKDFLSQLAEKSDNPDLKFRTDYLKQLIQTSNLSVQEVASRLNIKPITVYKWLAGVNTPSKENTAKLADLFNVSASSLVNTSQEVELTPQQTKILGTLPPDLTDQQTDLIVSLIKSVLKNAN*
>LOGLDDBF_00028 group_21349
MNPKNEKVAQDLLNEKIDIQEIEDILFSIAFLSMADDLELDGQRLSDKQRLELSSYLAGEALGLMGNSPKVLNSRIYDQDYIAKIGSLVGKTFEDYMNMSGVHDE*
>LOGLDDBF_00029 group_27365
MNKYDLYLGMLATPAELAKVFTWRFRSEVLGIQPLDSNSFYVRVKQLNDQSIDIKANQKIKYAGEGKWLVVVERS*
>LOGLDDBF_00030 group_16579
MKLFLSIYLAYFLTSLIWIAVVFNKTDAEEKYVNRVTKRDKQTVNYKSVSLKVMNVDMNQGCSMLELLSNDHHSFEDDTPIVIKAIVPKNQIKVFKAKQARQIEADLQVVINTRGNIPQVQTKVIRVY*
>LOGLDDBF_00032 group_5721
LDDLTSTNKMKAITWPVLTLMALCTVIGLDDIMYNFQNQGMPVITSWIIMCLLYVTPYSLMVGQLGSTFSEEGGGLSSWVRGTDGEFLGYFTAWTYWSASIPYAVDSANEIIVDLGWALTGSKGFQDKIPTTMFAALTFVVFIVFIIVEHHFANSMEFLSSIGGGLMVIMTVLFVFLAFVGLAKSGGHMATQPFTWHTIIPKFDLHYWSTVGMLIYAMNGCELVAPYVTKMKKPKSDFPKAMITLAIMTAFLTILGSFALGIYFDAYHIPNDLKMNGAYYVFDMVGKQFGMGKFLLYLWAGTSLLFNCALVAVLLDAMTRMLISDTGDKYMPKFLRKKDKNGLPINGYILTVALSSFIMILGIFLPDMNDIFNWLLNLNSIISPGVTCWIFYSFMRVRKNSKKYPSKYVYIKNDKLAWLVGLALLVVTAVATILGFAPQDVKQGSGLWWYELIINIVAVIVLIGLGAILPGIRRREEEYGIAFDKSQWIWMGIIIIGSIILDVWLGSTKIPARITMIIVEAIAALIITWIVGRRKPQQATI*
>LOGLDDBF_00033 group_16580
MKKKNILLIRRDVHHYNATDIRAKVFKEYMRGKKVKVDEFSASLKDTYRQEIVEFLKQKLTSKQYDGIFAVTDEYALVAKEAIGVIQPDLLKEIEIIGFDGARGSKESRIKVDSIQQPIEDIVKEAVSVLIRKIKGEEIGNNYKKILPVSFVKAEKLMGE*
>LOGLDDBF_00034 group_29498
MKLWKKVLMCSSVVLAGLTLGACSNDNSNSTSSNDNKKPITLWVATDYVPWYKTSVKQFEKKYPQYKVKVAQSPNGTANAKTDVGKDPTKAADVFAVPNDQLGSMADAGYINPLSPKDVANIKKNDTAVAYKASQWKGKLYGYPYTADVQFLYYNKSKLSASDVKDWDTLTKKGVVATDFSNAYNIWPVMFSAGTKLFGDSGEDLKGSTMDSQNGVNGLKWVAEQKNNKGVMQTTNALNQLKLNHAQAILDGPWDAQNVRKILGKNFAVAPYPTITINGHKKQMQAFLGIGCFGVNSHTKNVKAANALAEFLTSKEQQLIVHTKTGETPVNKAAQATAAVKNDKVADAVMTMSKPGYSVIMPKMPQITTFWNESAPLLSGVYDHKVKPAQYRAKLAKLQKDISKK*
>LOGLDDBF_00035 prtP
MSNLTNPNDHKDLSFLFKSVDRLAALETQKKADTIISVRKKWVAAAMIALASGSTVLLTSNTANAATSDVNSEVQVTAQNQNTTENKMQAGDTANSHDTEQNVTVQANSSQQSNQEANTADQNNTPENDNQVQTPTNQADHVKGNVQSAWDQGYKGQGTVVAVIDSGADPSHKDFQTMPENPKLSKDDIQKKIEQQGYGKYVNEKFPYVYNYADRDNDYITSDDTNSNDSPHGQHVSGIIAADGKPDGNKEYVVGVAPEAQLMQLRVFGQFSDEKTDDVAKAIYDATNLGADVIQMSLGQGVADQQLTNIEQKAVQYAIDHGVFVSISASNNGHSGSVDNTSNVTSVESYESGSADGNYEPLNSSTVANPGASKNALTVAAETSATGKDSDMAGFSSWGPVQDFTLKPDLAAPGYQVVSTVNNNNYQTMSGTSMAGPFAAASAALVMQRLKKTNPELKGAQLVAATKALLMNSAKPQTQNGYTTPVSPRRQGAGQIDVGAATSNPVYVITDDGTSSVSLHQVKENTPFTLTFHNLTDQEQVYTFDDFGGGYTEQRDSDTGVYHDVQLAGARVYGENSFSLAPKETKQVTYSLNLNGLNNNQLVEGFLRFTNTNDKSTVSVPYLAYYGDLTSENVFDQNANEEHPDIQGNRFVNEQNYPRGVADQESLKQLVNVEGDYNWQEVAKLYESGKVAFSPNNDNKSDLLKPYTYLKQNVKDLKAVVLDAQGNVVRVVADVQGVDKSYDENGVTKDTSLSVSMRDNPDAFEWDGKVYNSKTGQMEVAKDGNYTYRLVATLWNEGPHQVQTADFPVVIDTVAPTLSNVKYDEATNTLSGEYQDTGAGFTNYSYATVTVNDKVFGYKLSDSQSAFDNAEKTKGHFSFTLDKNAVAALSNAENKVSVALSDVADNTAVYSVDVAGKDINEPAVSVWNATNGLAFDQNSTSYNKDTKTYTLIGGANQDFYLNGKLVQVQNGQYSVPVDVNSTNLVFSTDATGKNVLKNFSTVTPKAFFNWQVTDTFAGNSGVSINSVETNRKDDVVVQAAVPKGENVQAFAKDYFTGELYTGEVNDGVATFHVHTSINGGKRALLTGWTVVNGPSYNDKQETSQRGVASSNHLGVYYEVDAADRPVYTNRNQLGVEVKDEAANVDAFGPGAYPGHAPSDLTTRTAPNPNIHFDYMNDNDTTRFGQNAVLKGYYDPTTMKFTVTGNVDDNVTSLTVLSDSSNENDPANQVKLDQNGKFSFAVTANSTGQRPIAYLYRTKDGQTVRGTLNLILDTVKPTLEVNQVNGNELELWTNNPKFVLSGKVNDNLDGYRLYVNGNNIYREFLNSGYNRLEGLNTDTELTNPYGDHEFEQVENLNDNNDQPTTHIFTVNVVDQAGNTVTKKLTVHFDPNYVVPTDNTDVVVDTSTSDTDGVTETKPIDPLVGKSFKLLHNAYLYDQNGEVVLTDVENAKSLLKKGQTIVALDNAKVTFINGVKFYRVGNNTFVKTANTVLQAPKRLKLTHNAYVYDQKGNVVKKHGKKVLLKKNQWISALNNADKYVIKGRLYYKLADGQFVKVANTVTKKAKLRKTVVS*
>LOGLDDBF_00036 group_16585
MKKIINDPHDVVPEMVNGMTRSYPQYIEKIEGTEAVVRADKASMKDRVGIISGGGSGHEPTHAGFVGEGMLSAAVCGQVFTSPTPDQIYAAIKAVNQGKGVFMVVKNYSGDVMNFDMAKDLASMDNIPVKSIVVDDDIAVENSLYTQGRRGVAGTIFMHKILGAAAEQGASLDEIEALAKKVLPNIKTIAVALSAATNPEVGKPGFILKEDEIEYGVGIHSEPGYRREKIKPSKELVDELIGKLNDEMHLDSSKKYACLINGMGTTPLMEQYIFANDVLNKLETFDIEPSFMKVGNYMTSIDMAGISLTLFEIQDDKWLDYLNYPVKTIAW*
>LOGLDDBF_00037 group_18000
MALTTDTLTIWMNKFADKVNTNKQYLSDLDTPIGDGDHGFNMDRGMTAVKEKLATKPADLTSGFKTIAMALISTVGGASGPLYGTAFLEMAKKSASTDDIGELFDAALAGIEMRGGAKPGDKTMVDVWNTLVPEVKSGNLTEEKIKDAVEATKDMIAKKGRASYLGERSKGHIDPGSQSSGYLFEAMLETEGLL*
>LOGLDDBF_00038 group_16586
MSLGITLVSHVPDIANGLPKLLNQVAKDVPITAAGGTNDNDIGTSMEKIMTAFNENSADEILAFYDLGSAKMNLEMAMEMTDKKVHLYDAAFIEGAYTAASLIQAGVGLDDIEKQLKPLIIKD*
>LOGLDDBF_00039 glpF
MSGFIGEFFGTLVLIVLGTGCGAAINLQKSYAKGASWLYVTIAWGMAVTFGVYVAASLGSQGHLNPAVTIGFASFGFFPWSEVGPYLLGQFLGAFVGAALVAIQFYPHFKATKTPEEGNNVGIFATAPAIKNNIFNFLSETIATFIFVFALLNLGDFDKGLKPIAVGLLIMVVGQALGSTTGFALNPARDWSPRLAYTILPIPNKSSANWGYAWVPMVGPIVGGVLAAGLQAVLK*
>LOGLDDBF_00040 group_21350
MSKDKKLNVAEVLGFTDDLMFQNVMKDPEICRMFLNEVLPHLDVKDLTVRTQERIAFNGWGRFRFLMF*
>LOGLDDBF_00041 group_19534
LITDSRGRRYNVEMQVANKRDMDKRARQYLFKLMEDGFLRRRQEYEELHAAYVIFILPFDPKGKGLKRYSFVYTAKEDPSVELNDGSEIIYLNTKGAKGKVKPGLDDLYRLIEGKPTSNGKFISRVKETMNNYRRTEEWRKHVMNTEEVAEAAKQLGMEEGKKEGLITGVQNLISVLRDYGEDNQNILQQLKQKYGNTFSDKQLEDFLKQS*
>LOGLDDBF_00042 group_21351
MEFRDLKYFQKLVETKNYNRTAEFFGVTQPAISSMVKRLEKEIGTQLIFQAHNHKRMTISPAGLVVYRNAKGLIQKERSIILEAKRANENSFRLGYSELAGKEWLASVITQLNQGHLLASVETHEENSHYLEQHLREGRYDAIVFSRLDNEKLPGIKLTTLETFQYNLVVPSNNPLAKQKEIDLFQIADIPLIMRHKRFLSRTALEQIFTNTNFKPKKKLVVDSIDATLQLIKQNMGVGFLMDIAAKNYPGVKSIPLIPSQQIYCYSTLGIREDFMPNKIQAKCLSILKGF*
>LOGLDDBF_00043 rsxG
MKNVKNIKWNASYDVLVLGFGGAGGTAARFAADNNAHVLLVDVAPYGHEGGNTRYSAQHVAMAHDREKIGKYFDQLAEPYSYSKKTMDVYLDGFVNMPEYFEKYFGIKPFIWGDDFREGDALDHKDHLCEYPEFEGSDTFDFALVHNRDFDAGLWKKIRKEVADRKDKIDVWLNSRALELIQDPETDQVVGAIVERNHKRYFIHAKNGVVVSTGGFENNPQMQQDYLHIHKLTPLGTLYNRGDGVKMVQSVGAKMWHMSNYESLGIIPSYVIAEEEGTRGRQIGGWKNVKSGSVIAVANDGSRFMKEDAKFRHGHIYDHGEYNMPHAFDNAWLVFDQKQYQKFVEEKESGKLRYNKLFDKMINATSVSELADKMNVPAKNLTATINQFNEFAKNGKDLEFGRATDSMDEISTNKLYALKLAPAVLNTQGGAEHNEKAEILNNNDQPIPHLYSAGEMGGMCVNRYQGGGNLAECLIFGKIAGEQAAKMKSDTQEVKLENAVPSVNDLIAGDKIDNIELGPDQYVGSTEAGIGGRIVVRVTYKDKKIKNVEVLENHETEGIGAVAIQKLPDEIVKANSTEIDAVSGASTTTRAVEEAVNKAIKKAK*
>LOGLDDBF_00044 group_23846
MNNQDLMYFCKLIETGSYTKTATFFNVTQPTISAAVKRLAKHFKDPLVEQVNRKGKLNTTTAGDLLYNKSVKLLHEINSVNYDVMHASEKKIRISFSGVAGSMYIPEVIAQFHQANIMSMLDTHLERSADIFESLTNGDIDVAIYSWMVPINDPNYYIRNLNKTELVIITSLNDPWANKEQVKISELSQRDFIARSEGYLTRECLDQEAKLGNFSPKIIFTARTMQLMIDLVSQNVGIALAMEDTLKDRRDLHIIHLIPDQRLWAYMQIAMRKSFIPNDYQKKGIDILRHFREN*
>LOGLDDBF_00045 group_23847
MLDKFQWKKWILPLVIGIVLWLVTPFKPTDISVPAWHLFAIFVATIAACITKPLPMMATTLIAVVIATLTGIFNMKEVAAGFGNSTSWMVAMCMFLAAGFIKSGLGKRIAYIFVRTFGKSTLGLAYALSFVETVLAIGIPSNNARVNGIMYPIIDGLSREMGSDPEKGTQRKLGSFLVFNEYEINNVTSGMFLTGLAGNMVALGLAKTQGIEISWMEWFLAAIVPGLISLFVVPFLLYKVYPPEVKETPNAHAWADKKLTELGKMTAAEKIMSVVFVVAILLWLVGPHIGIDATETSFIAVALLLITGVINTKDILNESFAWNILTWLSVIMLMSQKLMTLGFFPWFSKTLGAGLKGMNWVLVLVVLWLVYFYLHYLFPSVSTQISALYAGFLSIALGAGVPKIMAALMLAMCGTVYLSTSTYSAGPAAMVSSTGYISNKDFWKLSAIIGVVFNIIWLGGGLLWTKVIGYW*
>LOGLDDBF_00046 group_16403
MIYNSSLKWDKVYDVIVVGFGGAGAGAARFAADNGAHVLLVDSAPEGSEGGNTRYAGGAFAWGSNFDDLKDYYKQTYYPFKYDEKDLDAFVENVLKMKEYSKKYFGIEAKATGRRPKGEYPEYRHGDAMQSQSMTQGMYNGGFWKLLCKKVYERLDRIDIWFDSPVEHLIQSPKNQTIMGVVINRNGNKRLVAAKNGVVLSCGGFENNQAMVQDFLGQGSLAPIGSLYNQGKGIDLAVEAGARLWHMSNYDSHGLSLRQNDPREKFAYMINWKSLFNGSIFVAGDDGTRYFREDEEDRHGYKYNHGNWIMIPNQNHPHIVMDQRQYEQLSNDTSAKASQIKELISYAIKANTIEELAENISAPRLKQEVADFNFLTDVKKRDMFLHRKIDTMRSFGKGPYYAIPVRHNILHTHGGAKRNENCEVIDLNGKVIPHLYEAGELGDIFATKYIGANSIADLLISGKIAGENAAKPKDQEVELDAVTGASKVADLKSDAHTMIANFDAGKNQGIGISSNGISDLPIVVRVTLNDKNQLKKIETLQQKESPSLGGKAIPVLTKAMIANNTTDVDTVSGASVTSHAFQEAVSDALKHIQK*
>LOGLDDBF_00047 IMPDH
MSNWDTKFAKKGLTFDDVLLIPAESHVLPNEVDLSTTLADNIKLNIPLISAGMDTVTEGAMAIAMALQGGLGVVHKNMSIQAQAGEVANVKSVVVPTSAAKAATDDQNHLLCAAAVGVTSDTFERAEALLEAGADAIVIDTAHGHSAGVLRKIKEICDHFPEATLIAGNVATGDATRALFDAGVDVVKVGIGPGSICTTRVVAGVGVPQITAIYDAATAAREYHKPIIADGGIKYSGDVVKALAAGGNAVMLGSMLSGTTEAPGEIFEDNGKKYKRYRGMGSVGAMAQAHGSSDRYFQGGVNEANKLVPEGVEARVEYKGDVSDVVFQIDGGLRSGMGYCGAANIPELIDKAQFVQITNAGLRESHPHDVQMTKAAPNYTK*
>LOGLDDBF_00049 group_12281
MTEEKLNLPADAFEPLSKDEAQDNENIAGPSLSFAQNVWLRFKQRKAAIISAIIVILMIVVAFGSTPFINKSTLVKSHPQYANLPAKVPGMSAINGLNGKIKQNGKWVDAYAQNGVPKDKYFIAGTDYLGRSLGQRIIYGTKISLIVALVAAFFDLTIGVAYGIVSGWKGGGVDNVMQRIIEIISSVPNLIIVVLMLVVLKPGIKSIILAIAISSWTTMARQVRAETLSLKNEEYVLAARSLGESPWKIAWKHLVPNLSSIIIIQTMYTIPTAIFFEAFLSFIGIGISAPETSLGVLLNEGQKNFQFLPYQMWYPAIVLCVLMIAFNLLGDGLRDAFDPRGQR*
>LOGLDDBF_00052 pepE_2
MAHELTVQELEKFSAEFNKKPENKVVARAAQRSGVLEASYNDRVQGQLTRVFSTELDTNNVTNQKHSGRCWLFATLNVLRHAFGKKYKAKDFTFSQAYNFFWDKIERANMFYNRILDSADMPLDSRQVKADLDFAGSDGGQFQMAAALVEKYGVVPSYAMPETFNTNDTTGFATALGDKLKKDALVLRHLKQYGKDDEIKKVREKFLSEVYQMTAIAVGEPPKTFDLEYRDDDKKYHLEKNLTPLEFLHKYMGDVDFDDYVVLTNAPDHDYNKLYGLPAEDNIEGSLRIKLLNVPMEYLSSAAIAQLKDGEAVWFGNDVLRQMDRKTGYLDTNLYKLDDLFGVDLKMSKADRLKTGVGQVSHAMTLVGVDEDNGEVRQWKVENSWGDKSGVKGFYVMNNEWFKDYVYEVVVHKKYLTENQKKLAEGPITDLPAWDSLA*
>LOGLDDBF_00062 mgtA_2
LTAAVGLTPEVLPIIVNSNLTRGAREISQNGAVVKQMNAIQNLGSTDVFCIDKTGTLTQNQVVLERHYDLDMQETPQILKFSYLNAYYQTGVKDLIDKAVIDAAGDELDVNEIQRDYNKIDEIPFDYTRKRMSVVVVDNDEHHGQHLLVTKGAAEGMLAISNKVELNGKVEDLTTAWREKILNQINELNDDGLRVLLVGYKLNPAPVGEFSAKDEHDLTIIGYLAYLDPPKETTKEALEDLKKDYVDVKIFTGDNEAVTRAIALQVGLNVDTVYDGTQIEAVSPEELREIVEKCDIFVRITPELRVKIINALKANGHTVGYMGNGNKDALAMKVADVTVTSNTSVDIIKESADIIFEQKDLQLLEEMILMGRKVFSNTMKYIKTFLVTNAGSVIAMVVSSLLLPFLPLLPLQVLILNLLFSISCLVIPFDSVSKNYVKKPQKWSIKRWPKFVLNFGPILAIIDFIAMGLMFYVICPYLVGSNYHHWVFMTLFYSGIFVESLWTRIMVIHTLRDERFPFFKQHATPVVFLVTIGMAIIGTMLPSSSIAPSLGLAQLPFGYWGIVFLLEVIYILLTTLVKHLYLKKEKF*
>LOGLDDBF_00070 group_16587
MWLIIDVNYHSVLGIIVSAIMTIYSGIASIEQLTKMHNRKREVPISRVYLEVQAALNLLFIILTFLPLGKYLFPFIENQSIMFFMTTLFLAGILLCVWSEYRIHQIMNDQDRYHKVIETFKKHQQ*
>LOGLDDBF_00071 gmuC_1
MADSKSGSFKDALAAKAGKFAGSRFVRAIMDAGYSVISFSIIGAVFLILNVLPQAFPIPGFAAFYANTLGRFSGLFQVVYNSTMGILALVFAGTFAYSYTDIYRREEKIDLVPMNGLMMFLMAFFITVPELIWKNGAVQFITTFTKTKMVAGGYEASTNGITRIAAVGIFTGLVIAWLTVQIYRYTVKHNWRIKMPASVPSGVSNSFSALIPGFCIAVVVALIELILVTLGTDIFQVLYIPFSFISAIADTWWGFLIIIFLIHFLWWFGIHGATIMSSFYTPIVLANMAANVNGANHFFAGDPMNSFVIIGGSGATLGMAIWLAFGSRSAQLKEIGKVELVPAIFNINEPLLFGLPIVYNINLLVPFICAPLASGLVGYIAVTSHLVPKIIVQQPWPTPVGLSGYLATTSWQGAVLSIICALVAFLVWFPFIKHYDNVLLKKEQADATKN*
>LOGLDDBF_00072 group_19535
MITITKQFNFKAKDFFDYLEEQLIPAIKKARGNDMPVTLAKGTKYEVDGAQVELTDYERNKVYGAHFKTDRMELVIKYVTEDNDQGVKITFSEDMLSFDREKHGKLQTMFYNFQLKMGAKKELRRMGDNVLANIAA*
>LOGLDDBF_00073 group_3955
MAFSKNFTWGGATAANQYEGGYDEGGKGLNAVDVLTNGSATEPRKVTWKKPNGETGATPLVWGQEFSLPEGAVPTILDGYYYPSHQGTDFYHHYQEDIKLMADMGFDVFRLSMNWSRILPNGDDEQPNEDGLAFYNKVFDECAKYGIEPLVTLSHYETPLSLITHYGGWKDRHLIDAFVHYSDIVMKHYKGKVRYWLTFNEINAMDMAPYMGGGLIDGSEQNRAQGAHNQFVASAKVVKLAHEIDPNNRVGQMLAYSAYYPYTCDPADQLKVMEAKQEMLFYSDVQTGGRYPNYRLKKYERDGIKLNDTPEDYELIAKYPADFLSFSCYTSNVLTTHEADAKANGNVSAGGVVNPYLESNAWGWATDPDVLRIGLNELWDRYHKPLWVVENGLGSADTLEKDGSIHDNYRIDYLRDQIKSMRDAVTIDGVDLMGYTTWSAIDLVSNGTGEMKKRYGFVYIDRDDRGNGSLKRYPKDSFYWYKKVITSNGEDLD*
>LOGLDDBF_00074 group_21352
MAKAKYLEVASELKKRIENGVYSKQEPLPDQEAFAKEFDVSRLTVKKAFDGLERQGLVYKQSGLGTFVAGEVPIKSDIDSPVNAFTGLRNLLGKNEVASKVLHFSVEFPDEQIQKNLDLKRNEPVYNIVRLRIYDDQPYIIEHTYMPIKLVPELDEKILHASIYNYIHQKLHLKFGHAYRKIRAAKPNEYDKKFLDAKDDDPMLELEQIIWLTNGQPIEYSTSRNRYDTRDYVLLDNNRF*
>LOGLDDBF_00075 group_7332
MADQKQSGFGLWVNQHIMPPIMKFVNTKAITALQNGMVYSLPFIIIGSIFLILGNIPIKSVADAINASGWGAIFAQANNTTFQMMGLWAAIGIAYVYVKNENYEPLAPGLTSAAAFLMLQNLSIDNPLKAALTSGLTDGSMTGKVVTENIDKLPHALQSFLESPVTGVINTKWLGGDGMIAAIIVGLLVGWIYTMIMKAGWTIKMPAQVPPAVSNQFTAMIPSGVILTGSMLIYAAFNAFAHTDFLNWIYNTLQIPLQGISDSFGGAIAIGFLVPFFWFFGVHGGLIMGSLVAPMLQANTADNARLFAEGKLTIAQGAHVVTNEFYNNFINLTGSGITIGLIIFTLVAAKSVQLKSIGKLELVPGIFNINEPFLFGLPIVMNPMLAVPFFLTPLVVAASTYLVIKTGIVPPLNGVAAPWTTPAVISGFLIGGWKMAIWQACTLLISTAIYWPFARKYDKVLLAKEMKEAKQEANK*
>LOGLDDBF_00076 group_8183
MSEKRKLPSTFFWGNSVSSMQTEGAWNEDGKGLSVYDVRPATDKTTDWHVAIDEYHRYDEDLDLMKDMHLNMYRIQISWSRVCPDGDGDFNEKGIDFYDRLINAMLKRGIEPMICLYHFDMPLNLAKKYNGFMSRHVVDAFVRFGKKMIDHFGDRVKYWIVFNEHNLYFQDEVFNISGYEHGEKSLDDMYTIFHHTMMCHIQLANYIHENYSDVKIGGMLAYQQIYPATSKPKDIWSAKQVQEFLNFNIYDADTGRGYSPEVMQYAKNHHINMDITDEDKEIMKKAKADFLAFSYYSSWVLSSDKIPAGEAPNRYLNQGGVEAKYVKTNDWGWAIDPLGFRNAITTMYNYYRIPIFPIENGIGLKETWDGKNMIEDDERIAYHRDHIKAMKDAIFDDGAKVLGYLGWGLIDIPSSHADMEKRYGAIYVNRSNHDLKDLKRVPKKSFYWFQKVLSDNGDEL*
>LOGLDDBF_00077 group_13800
MNLAAIDIGGTTIKLATWKDGKLQNNHAVDTPKDLNGFYDVLTAEINKIKQDTKIEGVAISSPGAVDQKTGIIGGSSALPYIHNFKIVDELEKRFELPVSIENDANSAALGELAAGAGKGCNSMVFFVIGTGIGGALIINQKVWHGAHLFGGEFGYMLMGTHTLSELASPVTMANHYNERTGKNLDGKTVFALADQDDPVASDVRSTLIHSLAVAIYNIQHSFDPEKIVLGGGISNNPELIPLLNKEIDQIEANSDLHTLKPVIALCSLKSDANLRGAVANFEQKHQN*
>LOGLDDBF_00078 group_15205
MVNSIFTNRRAVRNFSSESISDDEIKSLIAAFQTTPCGMHQTDVMSLVVVKDEALRDKIETKTDNACYHAPVLFIINTKKDSMFGERDASCGAENIMLEATDLGLGSVYVMGGAARLNDDSELQKELGIDPAFQTSVIVPVGKIGEKPEATDRSNRYQVTIY*
>LOGLDDBF_00079 group_18002
MADRAEQMTLDDNLEVDSKATANNVRNFLTFKFEHFQNYAGLNVSDLSVVDDSHLSSPKMDASGVSSHGGINHTESSFNRIMEAEQACKAIYKTIKNCRNGGRTPYQKILSEAYLHNMEDYKIQQELGYEDSQYYIKKRQALCEFADRFEKWKDWYSIPYLKDLHIYRKNKNGV*
>LOGLDDBF_00080 group_23848
MTVNCIKFVIPGEPQSKERPRTVRRAGGVRTYTPAKTHRYEDIVRYFAVYARKEHKISEPINSQCGVSIKAYFGIPKSFSKKRRELCLKGKERPTKKPDSDNIAKIIFDGMNPKMKLNKALHKKMVLQDGFYEDDKLIVTHSVEKWYSMHPHVEVTVTWED*
>LOGLDDBF_00081 group_27238
MAVVNEVMTIINVIMSFALVILIFISIRQNIRFSRATNASLDILFKRQQLLSEDLDQLQKALIQVQKGEVANAKSINAIARQMTELHDLVIEDQTRQDQDIKALATLISGLKTSSYRSRNDKHFNNALKRIAKLVKE*
>LOGLDDBF_00082 group_23852
MKLFNDLKKLYCSPDELEVGDFLYCWITNTHYRVLSVNGSSYVTIECVETGWTTPVVPTIDNALEDILAHNADFDLKHLTKVKPNEVYMIFSRK*
>LOGLDDBF_00083 group_21353
MNCKRLTGHGQDEMMFHCDSCGVNISIDTYDVLTAEDNLHCPLCGASAGHLSVYMFDEKKLKKIDGDFNVKIEGDRICIYLCAVRLYELYGEDNMAIYSVYLKVEKMAKTVEAILDFSRKLDHLKELYKNETI*
>LOGLDDBF_00084 group_21355
MTKIKVVQPPCEYCDFKNMNRAAYAFREKNGRFGGFLSLNNDGSFDINRGMYKTEKKPNFCPNCGRDLRKDATQDKDK*
>LOGLDDBF_00085 group_18007
MIKIIENAEEKRNESLKLQVGDTLCCWNDKDVLFNVDKNYLMVTKVTDFSDLEKPYTLTALNTTDEQHSATNENYVLYFYSDLDNLARDIADSYDHIKKVDLVATAKEHNDDED*
>LOGLDDBF_00086 group_19536
MMQGLEGIAIKTEKADQVCPIHKTQMVLDRKGKPFCIECMKEQTEKEKNDQVKRFMHDKVTKILRTRSLVDRPEDLEKSLENYTAKKGSQEASMGNAAYKIAHELIDNPDKAMTTLMYGTPGEGKSHLAMSILNIVNAKSNPPQTCLFIDVSKIFDMIYESMEDPMSWWTKKNAINFLGSVNVLVIDDLGSESSMRQNEATEATEFKQDVLKQILDKQKRLIVTTNLTLKELQQAYNPKIVSRLLSDSRGRRLDFTGISDKRLEL*
>LOGLDDBF_00087 group_9780
MSEKQVFEGSRAFLMIPPAIARDKELLKKPKTIILMGEIISMLNVTGEFFMSNKKIAERLDVSARTVNEYLGILESKKLIERTKIISQENGAIVGRQIRAGVDLVKRASLGWGNTLHGGSETHFTPLVKPTSHKYNSNNRTTNRTVEDTYSSADAEPPIPYKEIIDYLNKKTNQHLRYQTKAYQKLIRQRFEEGATLEDFKKAIDNQAYAWQGTKFWKYMRPSTLFRASKFDSYVNANDLNQAKQPSNGGYGGEPNISDIPDDDLPF*
>LOGLDDBF_00088 group_11311
MTEAEKFAEMTKDELIKILDRLQDEKKEQAKKDNASVYERLSKVDVSKFVDKKNGLNYLSWAKAWGLVKSIFPDASYKLREYPYYTQTADGNYQQIGTHDYLRTEYGVEVEASVTIKGETYSSKLYVMDFHNRALDPKKVTYFEINKTQMRALTKALAFAGLGLNIYAGEDLPSSDEKTPQRKERVTEQELIEKARKSKTQYGGGNELVTDIVGLEIDGDKQANAFLNQWCEKDQKNKNLYKFIIKNQLATHGMKVGA*
>LOGLDDBF_00089 group_4630
MHDAQEWLDGIIEDIPNIRKEMLDDCRTMKTYGKAKQYAKQFKIDFEGNYKATAEEQAQSLFNGLIEDVVTELNRESDRGEIKHD*
>LOGLDDBF_00090 group_13802
MKKLNGVDEDEEDPEAEWGDGMYDRAAGK*
>LOGLDDBF_00091 group_13806
MDTYKLRDIGATVNTFGDEYHTFSDVLNDMIKIDPRLDISDVQDLVDTLGGIKISKKAQKSFA*
>LOGLDDBF_00092 group_23854
MVQVHQFGVAYQRAGKYSESQLILMANSNAISGVSGSDFATMPVEVKKILGIKKALIE*
>LOGLDDBF_00093 group_19538
MTMQAKLFGKRLMRARKNRQLTQVQLAERIGASTTTISRYENGLSFPSKRRLSEIAHFLGVKVDWLLTGFKED*
>LOGLDDBF_00094 group_21357
MTKKEYEREYGKTKLDHVLSHMTIAFGKILEFMAILFLPFAIVEQLCIYGVTHPDQIISLLLVLMIILTALSVRAVKKLRKK*
>LOGLDDBF_00095 group_18008
MNKDTEFSKEKMAKQVAKLFSKVDEDSAIIMCVANGSNLSELEYGNPFVLGGVIQHLTDEMREQIEKLPKYEAAPLMMDALMKGLKGLQDD*
>LOGLDDBF_00096 group_19545
MALLSINEEELERFIAKRVREGVREELAKRGEITDQKMFSRKDAYHYLGVSGSYFDNAVKRGFINPSLPGDGRTRYYLREDLDRFAEDGKDYLKKAKL*
>LOGLDDBF_00097 group_21359
MKKEKIFTEQQIEVIKEIVRDEIKKADKQRLSALGQELNFNPDDY*
>LOGLDDBF_00098 group_6574
MQELIKVTVQNDQQLVSARDLHEGLGLKKKFTDWWKQNSKDFEKNVDYTYSPKSAHVGNGGTRQIDDYALTIDMAKQLCLMSRTEKGKQYRKYLIEVERKWNDPQEIVKRGYAILQNENTQLKLENKNLTIQLEESNKKASYLDVILGAPDALAVTQIAADYGYNAKDFNELLHKVRIQHKVNGQWILYKVYMGQGYVTTKPFTFIDHKGRTRSKPSTYWTQKGRKLIYDILKDNDILPLIERSDIE*
>LOGLDDBF_00099 group_27240
MASYVIAYDLMKPGQKYENVQEVISTISGNDNVEIQKSVWLVKTTLSPAKIRECFSSVLDKNDSFFVCELRKNFRINSDAYTDMKVDRDIF*
>LOGLDDBF_00100 group_23856
MTEDKIFDEFNQLIKDLTDDLIRDTDDPYSDSVDTALTKVISARRSYKWKKANDQRIADFKKQNPNEDPGNAKVEISSEY*
>LOGLDDBF_00101 group_23858
MHKYETLPAERKLLKKYIKIQKAAPLNQISIDETSHQEVNSYEFKLLVEAELVEFMPSRYSYPSEFKVTDEGLNFFKWRWARFWNTLFKSILLPIFVSITTTLITTKLLPLIFH*
>LOGLDDBF_00102 group_23860
MKFSKYKNKPSHEDDLDEKIDRFNKKAYWDYLIPFFVSLITTLLTLAALNGK*
>LOGLDDBF_00103 group_21361
MDMKQDEWKSKPIIEITQKDVERMTLDELKRTQVNLLIERLYVASYDD*
>LOGLDDBF_00104 group_16591
MNQLTLFNFENSQLRVVKIDGEPWFVGKDVAQILGYSQPSVAVSKNVPTKDKGITEMETPGGKQKVTIISEPGMYKLIFKSHASNAERFNDYVATEVLPAIRKHGAYMTDEKAFDVVHNKDGLASLLQQAADQLREKDIQIEEMKPKALFADAVTSSKSTVLIGDLAKMIKQNGVHHLQIVENGTTKTLSMGPNNLFKWMRANHYLIARKGSDYNSPTQRSMLLGLFEIKEKTIVHSDGHTTISKTPKVTGKGQQYFINLFLSGEVA*
>LOGLDDBF_00105 group_27242
VDVVRKDAGKIFEQLVASKGIKKTFIASKMGISPQYLNNIIHFGGFNADFAFKAAKVLDVNPSIFLTKSYRENLKIK*
>LOGLDDBF_00106 group_27243
MSTFSQRIKNLRDSKGWSKSKTAQMLGVSAQRYSNWEYDLHEPDYEMLNQIAALFETTTDYLTGKSDNPSSESTAKDGTALTWSDLDMPMPYGGKLPDELKSTYADIAKGYFKRHPEMLNKDE*
>LOGLDDBF_00107 group_23862
MTNIEEMSLETRSNYDRLMRYLMNYAFDHHIGIEFTYKLPPYAPSVSYNEPGRLIIMNSRWPFPTHTPFLLAHEIGHVLHEEESYFNLNDITNRKGEAQENFFAIKLLQQYCIENEFHFTSIYQFARSFAIPKECYYLLADIA*
>LOGLDDBF_00108 group_21364
MHDDYTPRYLTYLIARLYEQIEDKSTIRILTNYLDYTESEAEEALKNVESPELFACDDRIGLALLSAEESGNKQDVFNVLDNDFKIFNLVINYDKNNPPHGGLSEY*
>LOGLDDBF_00109 group_21365
MNDILEFLKSISDGEVHQLKNKDAFAALNGNNDEVMMVLKLKKQGLVDINEGFVGGHPAITGYYITDKGQDYIKKHTSKINGKIKKIF*
>LOGLDDBF_00110 group_27244
MKDDIETIKLYVKIIFYEVTIMFGWWLWNILGILPFH*
>LOGLDDBF_00111 group_27246
MKHRFLVTAMASIMLLGGTGAVSAVTAQPVQAISKHSWHWHEVKTTKDVKVYKLRYPLYKAPKFSFWLAKGSYVDVRYFGNNHYYEVRGDLGRGTHIVKGSSTRWFRNA*
>LOGLDDBF_00112 group_27248
MNDNDFFVVSYKILSYLKYCYENDKRVDPTILSEGMLSISNNQFLKTLKMLIDQGYIDGVYVKQTLDGMFVLNNRSKAAITMSGLDYLKNDRSMKEAFEQLGPVQKWLPIIK*
>LOGLDDBF_00113 xerC_1
MARKKDPEITEYKLKNGKKYFRLRTYIGINPETGKVINVTRSKLKSRKEAEELRRNLKAQGPSALSQKIETAQKKITVSYVYNVWLEVMKQDVRGSTLGRLKDTWKNHTEPEFGDTYIDRISPDHVQKYVNDLASKYVTYKSIVNQLHRIIKYAIFRHWCSKDPFDFVIMPKKSAKSSRDNSRNFYELDELKHFLDIARDYSRMKYTYFLTVASLGCRRGEALALKWSDVDFDKRVVKIERTVAKDDNGKKTIDDVKNGVHHAVPMSDNLYMILKEYREYCDEIGDHCEWIFHTKDGSYNWAQQPDFWLKYLYKFDKKQCEKWNKEHPNDKKEPLRKITPHGLRHTLATLLYDGNERITPKDVQYVLGHKTSKTAMEIYTHVTKKQKKDIKGSIDNLNF*
>LOGLDDBF_00162 group_11637
MVSTKFLKKLKDDYNIEFNNEKLLEEAFTHSSYSNEHPNDGIRDYEKLEFLGDAVLELAVSNYVYLHYPKLNEGELTRLRSNIVRTEGFSEFAIECGFQDEIHLGNGEEKAGARHRKTLLEDVFEAFNGALFLDQGMPAVEHFLHLTVYPLIDKGEFDDSRDYKTDLQEVLQQDGPVNIEYTVISESQLPSHFVVELKINGKVESKGEGHNKKAAEQQAAKVALQKLEK*
>LOGLDDBF_00168 group_12480
LEKQSDLLLDIQHLHTAYRLQGKFYDAADDVNLTLKRDEILAIVGESGCGKSTIASSIIGLYDHKNTKVTGDILYNELNLVGLNESLFNKIRGDKIGMIFQDPLASLNPLMRVGDQVAETLYYHTDMDEKARHARVIELFNQVGMPKPEEMYEMYPHELSGGLRQRVVIAMAIACKPEVIIADEPTTALDVTIQAQILDLLEDIQKQSHSGIILITHDLGVVAETADEVAVMYAGQIVEKSDVKTIFENPLHPYTRSLLNSMPQSDDTDEDLHVIHGTVPSLKNMPRTGDRFAARIPWIPASAHEEEPKVHEVAPGHWVRCTCWKSFHFEDEKTASGE*
>LOGLDDBF_00174 group_5596
MNEKPIWKKNLLVLSIAVFIAGIAFSEVMPFLPLYIDTLGNFTHKQLNFWSGFIYSGTYFVSAIISPWWGKLADKKGRKPMTLRASLGMAIVLGCMGLVTNVYQLFILRMLQGIFAGFVSNSNALVATETPKEKSGQALGTMASSFTAGNLLGPFIGGALASIFSYRVTFFITGGLLLIAFLLSLFFVHETDFKPVTEKKLDKASGVIKELRSPQLIFGLLLTTLIIQAANNSINPIVSLYVKQLMANHGNVVFISGVIAALPGIATFLAASRFGELGDRIGTHKIIIAGFIGATILFFLTAFVQNTVELGILRFLVGFTDACLFPQVQTLLTKNTPAKITGRIFSWNQSAMYIGNIFGPLLGSTISGLTNYSTVFIVTAGIVVFNLILFKFNVIKNLQ*
>LOGLDDBF_00187 group_14549
LTEEEKNAQAQADKENEENDDFKVVMPEANKTTMPQEEFKEQPDYLKVFANFYIAEFDEDDLEVINLYDENHNMVDINRYVLNNIHFPRKKLVDHVLQYHDYNFKDLLKAMEEKTGVKPEEMLTYEAWEKWDEDQRTKIPSSLS*
>LOGLDDBF_00188 group_5727
MNNKAKRMSAAGLLIAIGIVYGDIGTSPLYVMKSIVEGNGGIGNVNRDFIIGSISLVLWTVTLLTTLQTVIIALKATNHGEGGIFALYTLVRKRAKWLVLPALIGGAAILADGTLTPAVTVTTAIEGLKGLNFGGNVPVSTQNMVIAITVVILLVLFSIQKMGTSIIGKAFGPIMFLWFTFLGVMGVMNMVGDWSILQAINPIYAIRLLVSPYNKAGIFILGSIFLATTGAEALYSDVGHVGKSNIIGSWPFVFVCLSLNYFGQGVWILNNPTYRPADGGVLNPFFEMIPANIRLFAIILATIAAVIASQALITGSFTLVAEASGLKFLPRMNINYPSNEKGQIYIPSINKGICVATIAIVLYFQTSAHMEAAYGLSITISMLMTTILLYEWLVMKKVNTVWNWIFLIFFGVLDIMFMISSLTKFTHGGYVSLFIAGAIGFIMYVWYYGNKVRDKREARNAYVRLDEYTDMLTNLSHDENYPTYATNLVYMANVKYNKFIKREILYSILDKRPKRAKAYWFVTVNVTNEPFTAEYAVNTYGTKNVINIQLYLGFKKQTSVNVYIRQIVHDLIADGTIEPQPQEYTTSPGRDVGDFSFVIVNDVISPQTQLVGYEKWLVEARVRLQNLSSNPASWFGLEYADTVIERVPLILGRPNPSYIKRIKPKDYSTAKTK*
>LOGLDDBF_00189 group_5471
MYFNVRGGAGDITKANTSARLQDNLYLAVNSEWLEKAKIPSDRSRTSSFDGIDLNIEKNLMQDFADFAAGKKELPTVPNFKKAVELYKVAKNFDKRNADGAAPIQADLHEILDLRNFADFNLKAADFYKNGFAVPFAFSVEADMKNTKIHSLNFGGPSTFLPDTTTYKTPAAEKLLDVLKKQSIKLLTMAGLDEKDAEDYADLAIKYDAKIAKVVKSTEEWADYPATYNPVSLTDFEAKFDSFKMDYFLGGLFTKKPERIISTEPRYLDHAEELLNEENFAEIKAWMLVKFINGVAYSLSQDFREAAFPFSQALSGQPELSSGVKQAYHITNGDFGEVVGVYYGQTYFGAEAKADVTDMIHKMLDVYEKRIRENSWLSQATKDKAIVKLRALILKIGYPDKIEEIYDRLQVDPTASLYENEVQFGREQIKYNLEKLYQDVDRTVWLMPGDMVNACYDPQRNDLTFPAAILQKPFYDLKQSRATNYGGIGVVIAHEVSHAFDNNGAQFDEFGNMKNWWTDEDFAEFKKRTQAEIDLFDGIEYGPVTLNGKQIVSENIADQGGLTAAVEANKGEGGDKKAMQELFENFARVWTTKQLPESIKTQVSIDVHAPGPERANVQSQCQEEFYKAFDVTENDGMWLAPEKRVVIW*
>LOGLDDBF_00201 group_21367
MPKTKDAMNLVWTIIMVAGLFISIDVTNTHISVLFQNWDQFADIFVQMSHPDWGYMSVIWPKLIETIKMAVLGTVIGSVIAFIYSLLIARNIVKNKAVTGVLRFIMNIIRTIPDLLLGAIFVAIVGIGPVAGVMALAVFTFGVVVKLFYEAIETIDPGPIEALTAVGANKLQIIHQAVLPQIMTYFISYVLYAFEINVRASTVLGYIGAGGIGLNLQQTLQVFNYAQTGTIIIVIIVVVVLIDYVSSKSREALMR*
>LOGLDDBF_00203 group_23863
MKRFRKILVAVVAILVAVVATACSSKSSSSKENYTPKSLTIQFVPSQAATKLQARAKPLEKMLSKRLGIPVHVSMSTDYNTVVEAMKSKKVDVGFLPPDGYVLAHKQGAADLLLQAERWGVKQPGGKATKDLVKNYRAEILVKKGSKIKSWKDLKGKSISVQNPTSSAGYVFPVAELKEKGLDVTKDSKLVTVTGHDQAVLNVLNGDTDAAFVFEDARNTVLKDNPKIMSQVVPIYFTKPIPNDTISVIPSMSKSFRKKLAKAFIAVGKSKEGRKVIESVYSHEGYDYAKDSDFNIVRKYDKMVESTKK*
>LOGLDDBF_00209 group_19547
MFIGRKKELTKLEKMYQADKFQFAAIYGRRQIGKTALINEFVRNKPTIYFTGLEENEFYNLERFSSAIEHFKDPDSLSSVNYGNFENCFREIARLAQKERIVLVIDEYPYLANAVHAISSMLQSYIDHEFKQTNLFLILCGSSMSFMEEQVLSYKSPLYGRRTAQFKLQPFTLHETQEYFPHMDKEEAFILNTITGGVPLYLSYMSEDKDVWENIEENFMDVNAPLFQEPNNLLKQELRDPANYNSIINAIAGGASRINDIATKAHLSTPLVTSNVTNLIELGIIERKVPVTDQAKPKSRKTIYQIADGLFRFWYTYLGKYMSSIDRGQTSLVMKVIKQDLHNFMGPEFEKLAQNYMWDHDEDDEVIPMPFIYLGNWWGNDPQEKKQVELDVVGLTADNLVGYFGECKWKNEPIPRSVLEKLINLSNLISVAKRHYYLFSKSGFTDSCTELAEQVGCKLISFDEM*
>LOGLDDBF_00214 group_9547
MLGTVRKGKITDENDKAYYVQIDGLTYELKKIEITQDDIPKIGDEVEGFIYDNKSHDREMTQFLPFAQPDQYGWGKVTEVRPGLGVFVDVGLPDKDVVLSMDDLPREKERWPRRDDRLLVRLETDEKDRIWAKLADENIFDQLAANFPRGMNNENVFATVYVTREIGAFVLTSDYYLGFVHESQMPRPMKLGEQFKGRVVGVSQYGRLNLSALPRAFEEIDDDAQMILMSLRRRETKTLPFYDKSSAQEIKSYFGISKSAFKRAVGHLLKAGLIEEDKTAGTITLIKDPEENDNGED*
>LOGLDDBF_00215 group_9545
MEKINLKDQIDDYLRYSQVERGLSDNTINAYRQDLEEFQTFVENEGMASWPTEASDVDAFLARQRDLNKATSSISRLISSMRKFYQWLARQNIQKLNPMLEIDLPKKERRLPTALSQAEMNRLLEQPNTKRKLGIRDRAILETLYATGMRVSELINLELQDLHDDLGLVRVLGKGEKERLIPISPVALDWIKKYENEVRDPLILQVGKSD*
>LOGLDDBF_00216 group_9546
MIKKYCQMAAITKDVTPHTLRHTFATHLLENGADLRVVQEILGHSDISTTQIYTNLSQKQILNVYQKTHPRL*
>LOGLDDBF_00229 group_9099
LSEKNVRILAYESSCDETSTAVIKNGREIESLIVATQIKSHQRFGGVVPEVASRHHIEVVSQITKEALAEANCTWKDIDAIAVTYGPGLVGALLIGVSAAKAASMATGIPLIGVDHIMGHIMAAQLKDEIEYPALALQVSGGHTEIVLLKDPVHFEIIGDTRDDATGEAYDKIGRVLGVNYPAGKTIDAWAHEGKDTFNFPRAMMEDDDYDFSFSGLKSAFINTCHHADQIHEKLNKYDLAASFQAAVIDVLAHKTIRAIKQYKPKTFIMGGGVAANHGLRDRMSAEIAKLPKADQPKVILPDIKLCGDNAAMIGAAAYNLYNNGQFADLTLNADPSLELPYAKSMLN*
>LOGLDDBF_00230 rimI
MSFTPFIANVNGKRLQIMQATDDNIPDLLVLEEQVYSGRTPWNKFSFERELEKRHNCLYLVVYYESMLVAFIGARFTPEETHITNIAVAPAFQNMHIGRYLMQLIIDRARENDSDCVSLEVRVDNEIAQKLYRSLGFEGTFIRKNYYHDTHTDAMNMVLWLKPHQIKRKKFTF*
>LOGLDDBF_00231 tsaB
MYKMKILSVSTATNHLSVALNDGQQIIVEKNERDERNHSEHLDPWIDEILKDNDLSLKDIDRFAVAIGPGSYTGLRIGITTVKMFASILDKEVVGISTLQALAKGVQEDALVITGLDARNDNYFAAGYLSGAVPENVIPDGHYNIDVLIKAIQDYAAKHEVKKIVFVGSGLEKQDEKFKALNIPYVYGTEEENVIHAGLIGQLAENAVPVDPDKLLPRYLRRTQAEVDWHKKTGKPFEPDSHYVEEV*
>LOGLDDBF_00233 group_11773
MKYTEEYQIEFKDCDENRRLKLPALVELMMQVSEHQLSQGGAGTDDLVKRGLGWVVTQYHFEIKDLPKPGDQVILSTEASGYNRFFEYRDFGVSTQDGKPLVTVKSQWVMLDLKKRHMVPTDTKMMEDWGAPLLKKMPRFPRLRPQTEYEQKRSYRARYDDLDTNHHVTNSHYFSWFVDMLDRNFLKEHIVTAIDIKFDKEVHYGESINSCMDLVQYDIIITSHAIEAEDGTVKAVCELSWREI*
>LOGLDDBF_00251 gtfB
MNISKTVLALYQTIIGEKQKRLIKTVDAYLDINYGDKVYQIIDQVKERNIPILSFGDIADQNNTYSNYTVFGNDQVDEMVDKINEIINNQNK*
>LOGLDDBF_00254 group_2379
MIDNALFAPVTDLKGVGTKTTAALGSLGIYSIYDLLFYFPFRYDELQTLPLDQIMDGQKVMLKGIVATEAFVSRFGYKKTRLSFKMRIDHDVIMVNFFNQPWLKNKIDIGQEVAIYGKYNVARQSLTAFKFVAAKENDSGMAPIYPVNRHVKQKKLVDLINVAIDDFIDQVQDIVPEKLRQEYRLLKDQVIIEKMHHPKNSHEAELAKRSAIFREFFIFELQLALLTRNDGKQMGYAKKYDLTEIAQLTKSLPFELSDDQKHVVNEIFADMHSDSQMRRLLQGDVGSGKTVVAVYAIFAAITAGYQAALMVPTEILATQHFKKIDELLRPLGVRVALLTGNTKTLERREIYRELTDGTINVVIGTHALIQDSVIFKKLGLVIIDEQHRFGVGQRQALINKGDQPDILAMTATPIPRTLALTVYGDMTVSEIHHLPAGRKSIISTWKTSSQMKEVYRQMQEQLNQGFQIYAVTPLITESETLDLKNAEELHEKLSHDFPNHKVVLLHGQMPGAQKDEIMTAFAAGEIDILVTTSVIEVGVDVANANMMVIYNADRFGLSQLHQLRGRIGRGQTQSYCVFLADPKTDSGKARMKIIASTNDGFKLAEEDLKMRGEGDLFGKAQSGLPEFRVGDVVNNYNTLVVAQKEARALVAADPDLLDPGHKALKQVLEYKQLEQNRI*
>LOGLDDBF_00255 group_2603
VVLNEIDSKQFRDMVRVATHRIGKNAEFVNSLNVFPVPDGDTGTNMNLTIESGAKAVSENPSTSVSDLTESLAKGMLMGARGNSGVITSQLFRGFYKATQGMKTLTAQELANAFSNGVATAYKAVMKPVEGTILTVARVAAQAGATKANNTDDVTEVMKAVVEGAKKALKSTPDLLPVLKQVGVVDSGGQGLLFIYEGFLEGLMGENFADQYQPDENEMDEMINAMHHQSSVQSQLATQDIKNGYCTEIMVDLDADVPNKKKFDLEEFRKHLSGLGDSLLAVSDGEIAKVHVHTEHPGDVFQYGSQFGQLGKIKIDNMRIQHESIVDQDEEQQEAVDFAVIAVASGNGIRKLFESEGVNRIISGGQTMNPSTQDFIDAIKKSGAKKAIVLPNNGNIVMAAKQAAEVSDIPVGIVPTKTISQGLTAMLSFNPDASVDENVEAMTEDLDTVVSGEVTQATRDTEIDEVEIHKNDYLGIVDGKIKVDNADLIKTTVDMIEKMLDEDSEIITIMFGRDASEEQAQEVVEQLEAKHDDLEFEIHDGGQPVYHFLVSVE*
>LOGLDDBF_00261 rsgA
MKLAQGTVVGLIAGYYDVETAAGIVRTRARGVFRQKKQKPAVGDHVEIQIDDKGMSYLVKILPRINRIGRPAVANVSHVLLVISAVEPDFSVELLDRFLTFFSWQKVGVTIYLSKADLLSEAKLNTIKQALAYYQKIGYLVFTDYHEMQIQIPKMIEKNQIWTLAGQSGAGKSTLLNHLKKDANQATGAISTSLNRGKHTTRKVELFKLGAGFLADTPGFSSIDLTPIKLNELCNYFVEFKKASIHCKFRGCQHLQEPGCEVKKLLEAREILESRYEDYLAMRTEISEGRIPEYLK*
>LOGLDDBF_00266 priA
MIAQVIVDVAARQTDRIFEYHIPTELEKDIAIGSRVVVPFGPRKVQGFVVGITDQSEFKGKLKDLLVVVDEMPPLTPELVKLSADLAKNIFSYRIKILQAMLPWVMRANYRKLLVPANDRAAKMPLFQGDPIDLNKITDLAEIKQFRKLLQDDQAKIEYVVENRAKKKKENQYELALKKEEYPKIYNTLRQNAVKQKKLLMDIIDNAADYPKSQSQLEKQLGLTAASLNSAITKGWLNKKSVEVYRDPLSGFDDGEHKTAVTLNGEQQGALNQITQAIEQRQAETFLLEGITGSGKTEVYLHAISKALKQGRNALMLVPEISLTPQMVRQVKARFGQEVAVLHSALSEGEKYDEWRRIRRGETKVVVGARSAVFAPLDNIGLIVIDEEHESSYKQETDPRYNARDVAIWRSKFHNCPLVLGSATPSLSSRARAQKNVYHLLRLTERANQKKLPKVNLIDLKHVQFAGGQFDLSVELVDAIKKRLAKKEQVILMLNRRGFANFMLCRECGFVLKCPNCDVSLNLHKDTNRMQCHYCGHTEPVPTRCPNCPSSQIRFLGAGTQKVQEELEELLPGARILRMDVDTTRRKGSYKKILDAFGAHEADILLGTQMIAKGLDFPNVTLVGVINADTGLWLSDYNASEKTFELLTQVAGRAGRADKEGEVLIQTYNPEHYAIQLAQTQDYERFYGYEMNMRHAGNYPPYFYTVLISIAAKKEQNAAREAFRIKRYLNEHLHEPTIILGPTPSAISRVKNKYYYQILVKYKKEPNLNELLHHVQDSAQEAKKYGLSIFIDNEPERIM*
>LOGLDDBF_00298 group_12474
MTEDLLSDEEARRVLKKILALYPDAQGELQWDTNFHLLCAVMLSAQTTDKMVNRVMPSFSKMFPTPEVLAKAPIEEIEHEIKTIGLFRSKAKHLKATAQILVDKYNGQVPKDKKLLMTLPGVGEKTANVVLAEGYGVPAIAVDTHVSRISKKFHIVDDKATPHEVEKRLEAILPKSEWIKTHHAMILFGRYTMPARAKGDPYSYLNSEK*
>LOGLDDBF_00301 group_13604
MLQDDTRQTIKFVSWVIGLIIVAFLASIAIFYYAGSRSRGNDQKVTQLATSKTPIRKIQNYYHLDRGTSSYAIAGTNNKGKQYYFIYLPNSKKAYLYPAAKGITESKIKNKFKSIHTDATINNINLGWYKGEVVWEVAYKKQNGNLGYTLYEFKNGNDISEVDNL*
>LOGLDDBF_00302 group_1471
MAKSFTKDTFAVVDLETTGTQRENGHHIIQFGCAIIKNLKVVKTYSFLINPHREIPQSVVNLTGIHDQDVAKQRDFDYYAPKITKILQNTVFVAHNVDFDLPFLNYELVQHGYEALTNKAIDTVELAKIAFPTFPSYKLSDLTTQLGIKHLDPHKADSDAYGTAVLLLEIFNKLESLPQATLNTLSSLSHGLIRDTSWVITTIADNLRQEKRPLGKEYMQVRNIILQKQNDNSEAHGGNAKFPKTDSEKQKLFKDHLHFRRAQVDLINHLHQFINDPDKRAMLIEAPNGTGKTFSYLFAYAYQLYSGRKLVVATPTKVLQEQVIEHEIPQLFKVIKLDLTAEVVKSSSRYLDLDGFVQTIFQGTPNKQTLILQMQILVWLTKTKTGDLDELNLTNYNAPLFAQIQHPGDARVGSRFAGVDFWNLARKRQEEADILVTNHAYLANHYMDTIWGQNPYLVIDEAHRFTDNVVSSRNDSLRFEALWGVLSHLRNLLYFSDESVEAQFNDDVQLNLLLKKIDPKILELIQLINELQKQLYFQRDNAVNRTVLANGNLELSFQGKSLFGGNSKFKAILPKFQQKLEEVRDLTNQVLFELYNEQERMLANVEVLVNEITEQIDRLDYYSEKGYQLADLLSDQKGLEQDGFILMITNLDDPLSTNLDWLMLDAGEVLKQIYSRFDHIAFVSATLTSNRNFEYAINQLALTELHPVEYIGKSTFNIKKHLQVLAVNNMPSPDSEEFEKTIAQILLSDIQDKHHVLVLMTNLEKIKTVFTMIMNEPQLKDFEILAQGLSGSNNRIAKRFVIAKKSIIIGADSFWEGIDFHDCGIDTVFASKIPFESPDQPEVRLRQKKLEDQGIDSFTKDSLPRAVIRFRQGMGRLIRGEQDHGQFVILDPRLWTKDYGQEFLQTIPVKVEKVTREELKKKLENK*
>LOGLDDBF_00303 addA
LSQFTKEQQQAIDDRGHDILVSASAGSGKTTVLVERVLREILSGTQVDELLVITFTKAAAEEMKTRIKQALSAELAKPGSNRRYLREQLNQVDTANISTIDAFCLEVIHRFYYSVNLDPSFSILTDDTQAALLKERALREIEGEFLEKKDVNFRHFYDNFAGDRDADSPRDLLLDLYDFAMAKPEYRSWLKKLVDVYVVNGSIVESDLWQKQIKPYLLTSIGDLQGKINDYLENPVIETKELAKAKEAFTLFAQNLDHFVFALENDADYDKQRKLLRSCVFTANYRKSSKWDEDVLNFYEDLQKLKDEAKNLVFDTFTSFFAVDEQEQIKVMQRGQKIVAAIAKSELALIDRFNKLKRSENLLDYSDMEQLAYQILSQDTSNSQMAREFYQNKFKEILIDEYQDINALQENIIQQIKNKDKNTLFMVGDVKQSIYGFRQAEPSLFLKKYHDFANDDNKQTKRILLSDNFRSTEPVTKIVNQVFKSVLSSDFGGIDYQKEGQLIFGAKYYPENTPKASEVIVHEKKNSSNEDENEIDFSEIQMVLARIKQLKEERVQIFDSKTGMRELRYSDIAILTRSRSDNLEIMQEFAKQDIPLFVTDAKNYFQTFELTVMMNYLKIIDNPDQDIPLVSVLRSPLFNFGEKDLAKIRIKSKNSTFYSALTSYVGVGDELSTRIKDFLNQLADLRKFATAHRISELIWSIYARTNLLEIMTALPNGEQRRVNLEALYERAASYESAGFKGLYQFINFINRMRQSQKDLAQPLLTKEAGNAVRLMTIHGSKGLEFPIVFYVGMQHKYQMRDLKGNYVISSDSIGITLREEHYRIDSLVKAMGNVTKKRQLLEEEARILYVALTRAKQKLILVGDVPNLDKRVKEWSTELNQIGQLSLADKLSSTSPLSFMGPALALDRHLAVKMSDITNSLDKSQSFLYINYENANGELPDYQKAETSNDKTQSNLLNQTTKRLYQFNYPFKDASETTAYQAVSEIKKAFNDPIETELENAHLLTSTNRYLQPIDTKPNFLYQTKFTGAEIGTATHMILQYYDYQGNGAEDQLEVEIQELIKQKKLNPEIVSSLKKDQIEWFVHSNFAEEFWQKPENLKREIDFSSLISAKTLFKNFSDPNAKILVHGTIDGYFVKNDGIILFDYKTDHVDQSHLSESIELIKEKYTGQLRLYEQAINEFSQKKVIGKYLILLDAKQAVEVK*
>LOGLDDBF_00306 group_11948
MNRTARAHTNIALIKYWGKADDKLRLPLMSSLSMTLDAFYTDTSVEKTDGENQFFLNNQQQTAAASQRVFAYLKKLQARFHVTGNLIVKSVNHVPTSAGLASSSSAFAALAAAFCQCYDINIDLEDLSRLARIGSGSASRSVYGGFAVWQKGNSDETSYAYALDETPTMDLHLLAVELNTKQKKISSTYGMKDAQSSPFFRPWLERNNSELNEMIKAIKSNDFTALGQLAELNANEMHAINLTAQPEFTYFEPQTIQAIKLVEQLRTEGIECYYTIDAGPNIKVLCQLRNSKDIIQRFSSEFNNVNIVNASFGPGITYLD*
>LOGLDDBF_00330 group_5035
MIKTLSKSIRQYKKLSLLSPMFVIGEVIIEMLIPYLVGILIDNGIMKGDMSYISKMGLLLLVLTVISLILGASASYVSAHAAAGFAANLRQDMFYHMQDYSFENIDHFSSASLVTRLTTDVNNVQMAYQMIIRIAVRAPMMFIVLIIMSIIISPRLSLIFAVLGPVFAIALGLIIKTAYPYFPKIFRGYDRMNQVVRENVRGIREVKTYVQEQPQIKEFKKSSGFIYKLFATAQKIMSLNALVVAAVLNISTLSICWFGAKEVVGGSLQTGQLISMFTYSNSVLFSLNILAMITTQLVISGASGQ*
>LOGLDDBF_00332 group_3264
MEKSKNQTKGSRTKILLRLLKLVNSTSPWMLIVSMITIVLAAASNVIGSLFIERLINNYIVPLTKEKVPNYGPLATAIAVMFGIYAIGFLSNYLFNMLMGVLAQKVQYRVRNEMFVHMESLPISYFDQNEFGDIMSRYTNDIDTLMQMISQSIPQFTNSALSLLFVVVAMFSLSWQLTVFSFIIFALSFGIVRYLTVRSSHFFQVQQKKLGQINGYNEEMLNGLKVIKVFSHEPQSKEGFDKYNDELRQASGKANTYATILFPIMGNMGNLLYVLIAFVGGAAAINSWAPLSLGAIGSFLQLSKQFSMPIAQISQQLNSIVMALAGAERIFNLEDQKSEADQGTVTLSKKNDEVGSKWYWNVPQKDGSTKKVQVRGHIIFDHVNFSYVPDHQILHDISINAKPGMKVALVGETGAGKTTISNMLNRFYDIDSGTITYDGIPIKNIKKDDLRKSLSIVLQETHLFTGTIMDNIRFGNPDASDDDVYQAAKLSHADEFIHDLDHGYETVIDGDGGDLSQGQIQLLSIARAMIADEPVMILDEATSSIDTRTEKMVQAGMDNLLTGRTSFVIAHRLSTIVNSDLILVLDHGHIIEHGNHDELIKQKGYYYELYTGKKEIQ*
>LOGLDDBF_00337 group_13441
VKHFFSIIGGMGTIATESYVRLINHRVKIAKDQDYLNYILVNDAQIPDRTAYIKDHTKPNFFYDLRDDVLGQAKLGPDFYVMPCNTAHYFYDDLAALTDIPFLHMMRIAVHQFIEKYPQEKKIGLIATEGSIYDHLYVDEIHAVHREAELGGPEIQPMVNKLIYSDIKEKGMVDGKLYHQILQKMHDDYGCNVILLGCTELSLAQEKAPDHPYNVIDPQSIIADVSIELALKIRNGMDSKKACAKYMYK*
>LOGLDDBF_00342 group_6389
MDFKKLTATDIDNLSKFISDPERFITKPTVHWDHDQFKTVRAMPYLVIQPETNEEVENVVKYASDHHIPIVPRGNSTGLMGGNLTVEGGISLDMVKMNKVLEYEPESLTMTVQAGIRLKDIEEYLANKPFTYMPAPAMHWATIGGNVDTNAGGLKAIKYGVTREHIRELKVVLTDGKLYKFGAKAVKSSSGYSLKDLIIGSEGTLGVVTEVTMRLYPRPKQSINAIIPFPNLDKAIKSVPAILASGVVPTTVEFMGRKVISLWEKYYDEKFPIANGDGFIILGLDSLTKEELDAELKLALAATKKFKAADAVILDANSEEAKKIWTCREALLLAIQKSTPKMDEVDICVPINHIPDVLHRVDELEQEVGMRIPNFGHAGDGNLHIYLCSDAMSDEEFEQKSHYVITELYKTAKALDGNMSGEHGIGYACKDWFEDFYGHDYTELLRKIKHVFDPNYVLNPDKIFPME*
>LOGLDDBF_00346 group_6537
MEKIVLFLFLNVFSSLADVWCFFKISRVRSKKRQILFLCIANIFLGLLLSIGNIGVIFTNILETLLFVLYLRKNNTLEILFGSIILVCTLDLLVDIVSDMITQVMSFTLIGQLSLRFLLILMMIVAIKLGNGKIYNYLANQNNKIFVGILAYTYVSTVSISIIYIQSKSFTPLTLFFSLYILIQTIFAIFIYHEMTMVQEKLLNKKDQEKLKQQQHQLEEYASYLEKSEDDLRAFRHDYKNILNSLKVSAQEGNVQEVIQKLDKYTETNLNSKALLKYKDLNHIYVKSIKSIIIPKITELYNLDIPYNFECRNNIRNLPDHVDELDLVRIIGITFDNAIEESKALIAEKHDIRSAEVQIMVYSDDPDEFEFEIRNKIQNKNISTSQIQQRGFTTKKDHKGLGLANIKEIESKYPDMSISYTIQDGWFDFYMTIDTEDGEEDE*
>LOGLDDBF_00348 group_4220
MLLQYKSIYVPQVDESDCGVACLAMILKKYHSRVFLAHLRHSARTNLEGTTALGLVKTAQAFNLKTEAVKADMSLFDPDADIQYPFIVHVLKQGELLHYYVVIKATKNYLVIADPDPSVGLTKMSKEKFSQEWTGIALFMVPNDDFEPLKEKKQNLWSLFPYMFKQKKLVTNIILAALLMTIISICSSYFLQGLIDTYIPSGTYQTLSILAIGLLIAYVFNSIFSYGQNFLLDVLGQRLSIDLNLQYIRHIFELPMEFFVTRRTGEITSRFSDASRIIDALASTVISLFLDLSIVIVMGIVLAIQNSTLFVITLLSLPIYAVVILSFSKKFEKMNNDQMESNAVLSSSVIEDIQGIETIKALNSEQTRYRKIDSQFVDYLKKSFRYSKTESLQSALKTFIQLSLNVIILWVGAKVVMNGQMSIGQLMTFNALLSYFVDPLQSIINLQPTLQSANVAQNRLNEVYMVKSEFQKDAQIRDAKQLAGEIEYHHVDYHYGYGVDVLKDINS*
>LOGLDDBF_00351 group_10641
MENNEKIIQEKKREKFIKTKKNYKRAPLMSVHLRVMMAVILGQIACGYSLGISGTALSNAAKYINISDFWTGLIGAGALIGLAGSLLVGRLSDKIGRRKLLMWNMYILAAFFYPKSSIINDLRK*
>LOGLDDBF_00354 copA
MKLSNIKRFWISFILAIPMLIQMFAMPFHWMMPGYNWIAFITTTIIMAISAAPYWSSAWAAFKHHNANMNTLVAVGTSVAYFYSIFAMFTGREVYFESAAFVTVFVLLGDAMEEKMHNNASNALAKLIDLQAKDAEVERDGKFIKLPLDQVKVGDIIRVKPGEKVPVDGVIVDGSSTLDESMVTGESMPVTKKKGDDVVGSTINTNGTFTFKATKVGSDTMLSQIVDLVKKAQTSHAPIQNLTDKISNIFVPVVLIIAIITFVIWYVFLGATLVNAMLFAVSVVVIACPCALGLATPTALMVGTARSAKMGVLIKNGEVLEEVSDIDTVVFDKTGTITVGKPQVTNVVGDKNKVLTIAASLEENSEHPLATAVVKAAKEAKTEIKSIQNFAAIEGRGVKANYGNQEAFVGSDRLLEDISISQEMKDQALQLQKEAKTVVYVGLGNDIIGLIAIQDVPKASSKQAIAELKKRGLKTVMLTGDNQNVAEAIGREVGIDQVIAGVLPTEKAAEIKKLQDEGNKVAFVGDGINDAPALSTADVGIAMGSGTDIAIESGGIVLVQNDLMGVVRALEISKKTFNRIKLNLFWALIYNTIGIPIAAGLFMAFGLQLSPELAGLAMAFSSVSVVTSSLLLNKTKIAGETAQVSK*
>LOGLDDBF_00355 group_18009
MSIFSKNQTKKVVVNAENHGYKPNTVTFKQGKPAQLKFIPSDNMGCMNEVVSKDLNFDQKLDGKKEVTIDIPTDKPGTYTYACGMDMFRGKVVVK*
>LOGLDDBF_00360 group_16244
MKKKATIITVVVVVVLAVGGWLFYRNQQTIPEQFANKNLTTYDPHQTDSVMENHLGMLVNIALGKNSGQIDASSPVFKTDASGTYKYIKPNTAAAKAIYKVYGHNSYDPKDYNNKINSEKLGRVRVTMEGKNSWTLHSKKLTLKFHKTSDGHWATSDGTIWFVSKRDRKLK*
>LOGLDDBF_00362 btuD_9
MKKFIDLKWFSLSIILSCLSGLSLSFSTWSYSEIFALITGKSIPNTVRMIIVITVLQILLVIVEYLNNRVINRNVALFNQEVREYLMQTDFVKTGEKEISNRISFINNDLNLIEEKYFRQLFSLVSTVVKIVGIVTIALINSVVLTLVFVAFASLSSLIPSLFSKKTANQSSNWSKSTGSYVTFMSDLLKNINTVLNYNVLSLFVKKGSKVIKNSVENKRERDDTIAKSDFYVDLLAYSLDFLPIGIGIIMVIQGHIALASFVAVQYSSAWIVNSFFSINSIRNQIAATKPMTAKLLSFKPLTTKQDEAPVKFKQLNMYNVTFGYQADSPVLNNVSLCVNKGDKILLTGKSGEGKSTLLKVLMGKLSPQKGRVLVNDQAVETQIFSEVQQSSQIFNVTLRFNLTLGKQFDQKQIVAAAQQAGLTNYLQKHGLDTVIEENGHNLSGGERKRIELARAFLFQREILVVDEGTASLDPQTAEQIHNVFLNSPLTVIEIDHHISSTTMKKFTHHFDLENGKLVNIF*
>LOGLDDBF_00363 group_13808
MKIKKVLLTTSLLTISLITLSGCSFHLFTNKNSGPTIKRTLSSKKFNSLKVASDITDVELHASNQYKVIYHGLKRFKPSVNVKNGQLKITQTSNGVSYNIKEGNTVAIYLPAKELQNININLSDGDIDADGKVQAKNVKLHSDDGDVNFDDLRISSGKITSDDGDISVSNLLTRKGATVESDDGDIRIRKSNASGYRLTSDDGDVTFKGDTSDNDDGGSYYKNTKSSNLLSAHSDDGDVNVN*
>LOGLDDBF_00372 yedJ
MEIKQVIDFTQTHLKNEKTGHDFYHGERVANLASQMYLADHADAHEDSRVVAIIKTAGYLHDTIDEKICADPQKVIDEIKVLLPQVGFNELEAWDILFTIQHMSFSANIEHHYHLPLSGQYVQDADRLESLGAIGIARAFTYGGKHGNKIYDPEIKPAVLTSHDQYRNHVETTINHFYEKLFHLEDLMNTPAAKKEAERRTAYMRDFVREFMQEWNV*
>LOGLDDBF_00380 group_3122
MKYIIGIDIGTTATKGVLYGEDGSEVAKLAISYPLIQEEAGQAEEDPQLIFDAVQKMIYQLSQKASGQILAISWSSQMHSLIGLGENNELLTNSITWADNRSSDVVQRAKKSGWARMIYQQTGMPPHPMAPVYKLLWLKEEQPTLFAQVKKWISIKEYIIWGLTGKILTDTTMAAGSGIMNLKTLTWDEKILAQIGLDQVQLPTIADQQSTVGKIIPEYRAKLGLNDETQIVLGASDGYLSTIGVGVLDEKDFALNVGTSGAVRVIAPKAIVDQKNRFFCYPVDAKHYLLGGPVNNGGIVFDWARKTIFGPDETAEDVLNVAQTAPAGSNGLLFHPYLGGERAPIWNAQARGSFVGLTRNHTKPQMARSVLEGIVFNLLGASQGLLDQVGQPQALRVTGGFVQSDFVRQLIADIFNLPVIVIKNEQCGTLAAMFLAKTALEDKPDLEKIKKRTAESQVYFPNPQNVAIYQELILVYRKIEHELEASYEDLAQFQDKHPQKFE*
>LOGLDDBF_00400 group_19416
MKRMESFLVSGISGMGIGLTWYSIVTLFQTGTNWKNAQIPFTSLLFYLIVSFVMGAFFNLTGLIFEQTQWSLRKQIIVNFFVSYVAFFAFELVINDLALSVHFFLVITGVFVLMYLLAYGLYFLQLLRDVKQINQKLKEK*
>LOGLDDBF_00406 group_1445
MAVDYDSKEYLKSVDAYWRAANYLSVGQLFLMKAPLLKTPLVAEDVKPKPIGHWGTIAPQNFIYAHLNRVLKKYDLDMFYIEGSGHGGQVMVSNSYLDGSYTERYPEITQDEKGMAKLFKRFSFPGGVASHAAPETPGSIHEGGELGYSLSHGTGAILDNPDVIAAVEIGDGESETGPLAASWFSNKFINPIKDGAVLPILQINGFKISNPTIVSRMSDKELTEYFRGMGWDPHFVSVFKGGRFDGEKDPMQVHEEMAKTMDEVIEEIKAIQKHARENNDATLPHWPMIIFQCPKGWTGPKKDLDGNPIENSFRAHQIPIPVAQDDMEHKEMLEKWLKSYKPEELFNEDGSPKKIVTENTAKGDHRMAMNPVTNGGKNPKRLNLPDYRKYALKFKPGQMEAQDMVEWAKYLSEVADLNPDTFRGFGPDESKSNRLFALLDDQKRQWEPEIHEPNDENLAPSGRVIDSQLSEHQDEGFLEGYVLTGRHGFFATYEAFGRVVDSMLTQHMKWLRKAKEQYWRHDYPSLNFVATSTVFQQDHNGYTHQDPGILTHLYEKNRPDLVHEYLPSDTNTLLAVGDKALKDRECINVLVTSKQPRPQWFSIEEATKLADKGLSYIDWASTDQGYKPDIVFASTETEPTLESLAAIDILHKRFPDLKIRYINVVDVMKLMSPKDNKNAISDKEFDRLFPSDIPVIFAWHGYKTMMESIWFARNHHNIHIHCYEENGDITTPFDMRVLNHLDRFDLAKDAVESIPSLAGKNPDFINEMDDLLAKHHQYIRDNGKDIPEVTEWKWTGLK*
>LOGLDDBF_00427 group_27250
MLKFMAFASLFAVMAFILVVTFAGNYRAAKYDERQELIRARGDRYGFLVLIVGEVLSVFFMQTDFYAQHGIAVNFSIIMLALAVMSVYDILHGAYFAFNEEHIKANSRVDIAIGVCLILGYLNDFNSAMTIMEIYWLIVGTVSLFQLHRDKESDVE*
>LOGLDDBF_00430 group_27251
MGELMKDKYYLALADEVELDNKDNVKKAVIGLIILEVVLQLCYQLYPVLLNLLGKNQRVMATVILVAYVTVFAVVAKHFSFTTRVFNF*
>LOGLDDBF_00431 group_27252
MMILKWYDTDYKTGHLRSGNMVTIFMLIATVAKIEVILNSNPHWCLPPFNEFLFSSEIKRSVFKPDDELKQFIRDFNKKHQKQN*
>LOGLDDBF_00441 tcrA
MKILVAEDEPQLLRVLTVAMEHAGYDVDPVDNGLKAVEHAKENSYDVIMLDIMMPVMDGITALKKIRESGDKTYILMLTAKAEVDDRVTGLDSGADDYLTKPFSLKELLARLRSKERREDDFTPNKLELGDVTLNVSKQELVSHNSIRLSGTETQLMNYFLLNQNKELSTEELLNHVWKNDIDANADVVWIYISYLRQKLQSIQSSVRIEGDKGDSYKLVK*
>LOGLDDBF_00442 group_1507
MIQKFRWKFIGTSVAALFVVLLLTLGGLVWVTHVQSQNEVDRVLTALVKNEGRLSPKNAKPAFGDQRDPINRNFLGGQYNPEAVYQYRYFAVMIDESHRVHVINDNNVYKVNNSKIQNITRAALENGDKSGVVALGQNQYAFRVAKNSTGETMIVFLNETLIFNRFWLLFRVALVLGLGALIVFALVLILVLGKAIKPTVDAYHKQQEFITNAGHELKTPLSEYRNGRDAWQ*
>LOGLDDBF_00449 group_664
MLERALLKQPKKPQAGDSARSWFKHYKTSGNWGRSFAPETRPHVLKSGHFRLKTYFYQPATLCQSDSVTGTVGPVPEGLTVSNGSMYATMYHSPNDTRAHIVSYKFNQVPNRYTMQKLPWLPWSQFLRLVSHVKTSPYIKLGHGQAIGSTRKYIYVIANNHLLRKSSQSEEIMQISKNNLQIKQIWTFKVWNHSARTGRYFHNATFVNDHQFIAVYRDATDHRFEYWEVTRQGNSWYPKEIGATRGDFMRNDSPVQGITYDKHKKQIYLAFNDYLFKLKRSGKVLARGHFHTGREFEGISINGRHLYAELAQRPELLRQRIR*
>LOGLDDBF_00450 group_6525
MLYPDKFYLTQDLNRRFARTNLARLIFSDLHFEKTNISLIQTQLVADGLNIERASEKDKERIIRLKRAWQYIINENKVLSLDIELKIHLLLTGYGFRDNLNYKQEEKFFDELMNNDTSTTDKAMTLMYHNMRNQLFWGGNKRTATLAANKLMIDHGAGLINAPLDKWDRWNKLISQYYLTGKMNMLKDWTYENGIQGVVLNNNSDLPKPDINPEDYD*
>LOGLDDBF_00451 yjeM_3
MKNNDHVKISPSSLVLMIFSSIFGFSNSLTAFYQMGYSSIIWYIVTAILFFLPSALIFAEYGASFKGIKGGIFSWLEGSTNEKVSFIGTFIWLAAWVIWLVSSTQFFLVSVSTAIFGHDTTPSWHLGSLTSTQLLGVLEVIFLVIVTFCAAKGIDKIKAINNIGGIFTLGIAIGFTAVSLFVFILNHGQLAEPVTAQNMVHSPNPAFQSPIAVISFIVYALFAYGGLETTSGVIDSVDKPEKNYPKALITAMVLMTALYVVNIFMCGVAVNWNKSLGGKGVDLANVEYVLINNLGIVTGHSLGLSHSTSLAIGTVFSRLAGIADVLSGIAAAFLMVYSPIKSFIEGCDPRLLPKKMVKLNKHNMPEFSMWVQAIVVSVIILFISFGGNGAQQFYTILMDMMNVSSSAPYLFLIAAYPFFKAKKDLDRPFVFIEGKKKVWATTIVVWLVVAVGIIFTCIEPLFTGDWQTSFWTAIGPVAFGVIAWIYYAYNERKEKAMA*
>LOGLDDBF_00466 group_4218
MWIRFAIALLPIVWLIISLGVMRMPAARACVIGLILTMVLAVFSFKLPVLDTASGALEGIIMGIWPIMFVIVMALFAYNVTTESGGMKTIQDMLATISTDKRIIVLIIAWGFGGFLESIAGFGTAVAIAAGILIAFGLEPIRASVISLIVNTTATAFGAIGLPIITLGEVTGLKQEELSFIVTLQLFVLVVLVPFILVILTEGSIKAIKGVGLITLMSGLGMAIPQVIAAKFVGAELPAIVGALCSIAITILLTRWHDEEEEPDVEKPSTKEMLKACSPFILVFIFVIFASSLVPAVNNLLNKVTTNLVVYTGKNPNTLSISWLSSPGTLLFVATLIGGAIQGVSFKKMMQILGQVIKSVWKTTITVCAIVGLAKVMVYAGMTDALAVALVSLLGPAYPLFAPLIGALGTFLTGSATSANVLFGNLQLSAAMDLGVSKYWVVASNMTGATAGMLSPQNIAVATGSINREGDEGEILKETVKWGGLYLVVCCVFLYVVGLIAGMI*
>LOGLDDBF_00467 group_23864
LIEPLRFLDVPPRSRNPELANILSKFHITESRGTGIDKVVYSLEEAHLPTVEILSKGTTATQVTIREEKAFSELAITEKNESIYWDASLKYVNDMKISNSSIRKTFNLSDKDASQVSKAIASSLEAYLIKPYDKNASKRYMEYIPYWGMAVQDIYHE*
>LOGLDDBF_00468 group_23865
MGVCFSIVFFEKKRGKIMQKLSILVLKKVVGGRSKIRRRVFKNNSYGYGNGSGGGAF*
>LOGLDDBF_00469 group_4622
MPNLNNQNLDSYIMFYGRQKCQPDEFFQGDNLRKNDIFYYIISGTGTFTSSRHHAVKLKAGDLFYVPRSQTCSFQADHNEPWEYFWIGLAGNGVNESIKASNLPNKNFLRQIQKTDFYQTLNNLYLYLNKKKTLLNNLQISALTYQLFYHLVKDFPNHPPVRKTPKNDQYQIAINYLKQNYTDPTCNIVELCHRLGVSRSFLYALFRKNTKLSPQKYLMQLRMEAAKKELTNTTHNLKQIAKKVGYGDEFTFSKAFKRYSGVSPNAFRGN*
>LOGLDDBF_00470 group_5045
MAQKEVSHKKAAVLGLQHLLAMYSGAVAVPLLIGTALHFNSTQMTYLVSIDIFMCGLATLIQLFRNKYFGIGLPVVLGCAIQAVAPLEMIGQKFSINTMYGAIIVAGIFVFLIAGWFSKIKKLFPPVVTGTLITVIGLTLIPVAFQNMGGGNAQAKDFGDAKNLIAAFITILIIVVIEVWAKGFLRSISVLIGLIAGTIIAGCMGLVSLTPVTQASWFHLPQFFYFGVPEFEWSSCLTMIIIALVSLVESTGVFFAIGDLLHQDITEEDLKKGYRAEGLAQIFGGLFNTFPYTTFSQNVGLLQLSGIKTKRPIYWAAGLLMAMGLLPKIGALVTIIPDSVLGGAMLVMFTMIAVQGIKMLTKVDFENNRNILIVAISIGMGLGVTVYPQIFQTLPQTIQLFLGNGIVVASICATLLNLLFNGRSGANK*
>LOGLDDBF_00471 group_14588
LKELVDRIKQDGEVLPGNVLKINSFLNHQVDPQLMMHVGEEFARLFKDEKVDKVLTCEASGIAPGVMAAYQLHVPMIFARKKKPSTLNDAVYWADVFSYTKKVNNKICVEEKFLHPGEHILIIDDFVAHGEAVKGMVNIAKQAGCDIVGVGAVVAKTFQGGSEWVEKEGLRFEALAKIDSFENDQVHFEGEE*
>LOGLDDBF_00477 group_23866
VIATMRSPEKETELTSYQNVFIYPLDVTKPEQISQTVSEVLKKHEVDVLFNNAGYGMKSRFEDMTEEAMQQSLNTNLLGMICVTQKFIPYFKKKKSGLILTTTSLAGEMGLALDGIYAADKWAVTGVCEMLYHELAPFGIQVKIIVPGVVKTGFKMETFAMPGFDQLLKNQTKMLMPDTDSLESPEEVAQDIFKAVTDKDRDRMCYVTGKITKELYEKRQKLGDEAFRRYIRNQLMSKRKV*
>LOGLDDBF_00478 tdh
MKAAVFMESGKMEVHEVEKPIIQKPTDAILKIVRACVCGSDLWWYRGITNREKGSLVGHEAIAIVEEVGDNVKDIKPGDFVIAPFTHGCGHCVACLAGFDGNCVNQEAGSNGGYQGEYLRFTNANWALVKIPGHPSDYTDEQLNDLLTLADVMATGYHAAASAEAKEDDTVAVIGDGAVGLCGVIGAKLRGDDAVKKVLECVGAVSAIEQAGKLARPGAIVGRVGVPQTEPSSNTLFWKNIGLRGGIASVTTYDRAILLDAVLKGKIHPGKVFTKRFSLDKIQQAYEVMDKREAIKSLIIVSE*
>LOGLDDBF_00479 group_24983
MKNILIIGATGALGTTTTQTVLNETDNHLTLFARSANRINVIDPQRETVISGDVLNDHDLDKALVGQDAVFAALSGDLVAYAKQIVAAMDRNNISRLIFISSMGIYNEIPASIGISSNLESNPILQSYRDAADIVEASNLNYTVIRPGWFTGGPVNYEITHKGEPFGGPDVSIKSIVDLVTKLLNDDELYSCESIGINKPS*
>LOGLDDBF_00480 group_27253
MEQLLAKDDLMTDKEVIIDLYRQENRAIVDKDIETLGQILDSTMVLHHMTGYAQPKLEWIDQIQNGELKYYSSDEEQISDIQIAGNHASLIGHNKVKASVWGSPVSTLLLQMKMEFAKINGKWAITKQIASTY*
>LOGLDDBF_00481 hdfR_3
MFQQMKYFIAVVDRHNFTRAAEENNISQSAISQQIKELENMLDVKLFDRKGRSFELTAAGEFFYQHAKEVVKTTNELIDQTQKIGKLPINYELRLGYLSNFGTNEFLHTVAHFSQMYPEVEVKIKSGTHEQLFELLKHDRIDLAFSDQRRALSNEYHNEFLTETDFMVVLPLNYPDNNRILATQLADLSCILIVNETQKAAEEQYYRDALGIKSRFLTVTTIDEAQIMVAANQGYFIVNKRTQAMINKETVKTIPLYAGDIPLQQNYYTYWKQDNSGFYIEKFAELLKKQF*
>LOGLDDBF_00500 group_27254
MWIVKTKTGKFKFVDNYKNPLTQRYQEVSVTFGKNNNQVKKKAQLLLDEKIRKRLIDLQTGNTDITFEQLTDKYISVAKQQLAHTTWYRKKTTLQKINREWGTKIIAKNITSQFINKYLDSLLYDNPRHYSNGTVNSYKSCISGVFDLGIRYGYISKNPVNQVKITWKSQSKKRHEEIENKYLEDDEYAKILAYCDKHNRQDLKDLFIWLYNTGMRCGEAIALQKKNILQDKDGNYFARVEGTLIFIKGEKKLSERYRKTKNAKTFSGDRDVYLPPEAKKIALDHCKGKKANEYIFTSKWYHNNYFSISSIDRMLKTIAKKEEIHKNLVTHIFRHTHVSKLAEQGWPLNVIQHRVGHSNSTITQKIYLHITNKVKNTAIERLKNFPDSQTILQEDKNKSKLKVVKNK*
>LOGLDDBF_00501 group_27255
LNKKILSLLAIGATLGEILSAPTSTVFASHTKSVKVAKKHKRAKKRTTHKKFKVPYKALAGAQPTEVVITKRVKMFEYSPRLKRIFKQSLSSGQVVTATQANNNAWIITHLGYGAVNKGSICVVKGNGWFMTKAERDRRLQNARRKFNSSLENQVGSREYNAMRNKLNADRNDIRNWVEQN*
>LOGLDDBF_00502 group_27256
MDEERILDKLSKIEGLLIGISIEIPIVLFMMFYYFEM*
>LOGLDDBF_00503 group_19550
MAKLCSNCGSKIGFLDQDLKFKDKKYICGKCISKYKFSKNDKSDTATWAAISWATDHNYEDFENMLSNNKTFQDIVQELETEKELKKEKKEDEKLKKKKEKEHKKQIRQEKARQEYEDQQKKKEEYKRVLDTFKQSDAKKFSHYYFDLKSKKILCAKTLLTDYRVLEFKDIISYQVNEKGHNENKKHGITRALVGGAIAGGAGAIVGAMTGGKNYEYIDHLGLIINLSDGSNFEVTFLRGKEKANGFIVKGATSEMNSLISIIQAGMQKQSNESISTKTNNDIPDQLRKYKKLADDGIITQDEFEAKKKQLLGLN*
>LOGLDDBF_00504 group_27257
MSAISENIKFYRTKNSLTQAQLADKLDVSEQAVYNWERGSRIPRMGYIEKMAELFHVESPDILKVHKQPTNMKPIDQTGMHAIRIPIIGTIACGTPILAEQNIDGYTTELFEEKPDGTLFALKCQGDSMEPKIPNGATVTVRLQPTVEDDEIAAVLVDDDEEATLKRVKHVGKQVMLMPENKKYDPILLNKENPGRILGKVIKVSYSL*
>LOGLDDBF_00505 group_23867
MMSSNTKITLKAARVNAGLSQNEAAKSLSSYFGMPISRQRVASFESNPDKVPPAWAEGFSKIYNISLGDISFAHN*
>LOGLDDBF_00506 group_27258
MQVNYNSAEVSSDLVRLTKEDPLTQQTVKKVIKVLRNKHLTYLEAKRVLIYTDKMILDSFLNEKQV*
>LOGLDDBF_00507 group_27259
MNKNSKKKPQPKNTAASSSKGIHSEDKNGSFGILPDGSIYSSGSSS*
>LOGLDDBF_00508 group_27260
MKIISYNQIPFNELTKDYMFAERMTFKPVKPFSAQIIAQSAGEDKFGNSYLYQEWDNGNKAFLLRHVTGNPPMNHIKANYELEPDE*
>LOGLDDBF_00509 group_27261
MTDEDLLEKMKKYIGRKLDQDSDPQAMKAIISEYMHMRGDDYR*
>LOGLDDBF_00510 group_27262
MANGWKTPKQIQEDYHLADKTWATWRKKCEASPYRDAIVRVSTRSTFIIEPRWQKFLIWQSKNYEEKHMDPHLRGL*
>LOGLDDBF_00511 group_27263
MTRKETAIVVMYVTLIALAVLGLYCVPDVLATGM*
>LOGLDDBF_00512 group_27264
MTEQTFNNLLKNSNALFDRNNDIWAKETILTKLQKNTLPEIR*
>LOGLDDBF_00513 group_23868
MPKIKKVYKTKYTVIDNAVIEDTKLSWKAKGLFTYLWSRPDNWNFYASEVAKHSKGSRDQVLTGLAELEASGYLRRSRKRDKNGHLTSQNEWLLSQEPNTAWIAEAAEKKAKKAAKSKTKKRKTIIKAVYKFKLPKSENPTLEKPMLENPTLLNTNQTKYLLDKILSLSLSKPLPKTRTVDKSPALDYERDEKLNKIIFKFNQARAKYHTPIVSFSKTERDQLASAIGSKSLDQLEKQLEPIIDNVAIFAKQYPAGYFISSVRNLPEVSINA*
>LOGLDDBF_00514 group_27265
MHNDKSNKSKNISKKVLVYLPAGIVTTPEWLFRTFTTSSLANHGIRKATEGLRTYRPNGEVEAGSIEFVVQINSSDLVIRISADTPIVYKGFKKWEALA*
>LOGLDDBF_00515 group_27266
MKTKRMVDEQRILNIITAAKFVSYAPIDRLTDNQHLSGGAMTDKIRISALNYLIDNIRDEVGLGFGDVTNNLLSSSSKSESSRFAKEAMIMGWNFVKVKSAMEDNHGTND*
>LOGLDDBF_00516 group_27267
MEPMTSLIIHAENHSESNSIQKQGMIRGRRFYIKKQDPDPFSMLFGAMFGGDIVNPHLDAYLEVFPYERYHHDAEVADSTYDFRDSLKTAPGGVTFFGELSLNGKILPGDFVGFDTAHSDTSGMSLESCIKALIAMAYEIEEKEDKNDY*
>LOGLDDBF_00517 group_27268
MTTKRKINQNNCYLCSTLNAFHDGPDLYASTMNKFHVNLNEMDGKWYLMIKGLPYPIKHCPNCGRRLDKDAKFEMTDWL*
>LOGLDDBF_00518 group_27269
MKENKLKLYYFSQDEDPYNMYNEFAVLAESADDAWTQIQRKSIKDEFKGQSLSMMDLHDFDDDRSHYEVKCYPLDKPTVIAHYSFG*
>LOGLDDBF_00519 group_27270
LKTQLTKKMERALVADALKKRNHPALEVKYWHTESIGAFTYRPVGQVEYIDAVIEKDGMFSCMELKVSMKDLHSKAAQSFVGNKNYLVCPLEMAKEIKACNDSWLEDHPTVGIIGWDEKKTFKVVKRCKVKYLLPENDWMTLAKGMISSMSKEMKGYGNED*
>LOGLDDBF_00520 group_27271
MKIELQVGTRATTKDFRNTYKARYLVKHGWRIDSIVKPYVPGLTTRVDLVSVPTKYGQLVVKNEDMLTYVGNNVWDVRRDK*
>LOGLDDBF_00521 group_23869
MSKYRNNASALTKGYEEIDTNPDHYKSSSFKTENDYVEGVAIYTMDGSVFKFKDLTVDDIYDAINIHKDRWLNINNGGQVNLGYVICYQPWRFYKHDSHKRKY*
>LOGLDDBF_00522 group_27272
MQEEHRTKKVKIDIDDISQKSWSYGMQKIAKQIIAQAYGTIPDAIVFTSVDLKRLVFQGYNAMDWNKKFALQLKITPRLKEKIYGSNQKDNN*
>LOGLDDBF_00523 group_23870
MVATKKTTTRKTTTTKSEKEEMKAQSFFKYSYPNSSYVELLFTPFNANDLTNELKNNWSKDGIFSTLIGIDKKNEPVNYGEDISKIQHWVPFAVPAKYVRLIRATTSLKIDM*
>LOGLDDBF_00524 group_11603
LSRIMYLKEAAAYLGKAPFTLQSWDRAGKLKAHRTANNRRFYYQSELDQYLGLDHNEPIDKRKIIAYARVSSNGQKDDLKDQVAFLRQFLNARGIIADGYISDIGSGLNYKRPKWLKLIKDIDKNQIKEIYVTYEDRFIRFGFDFFEKFCSWHDCKIIVLNNEDTSPDKELVQDLISVIHVFSCRLYGLRRYKNKIKNDPNLKE*
>LOGLDDBF_00525 group_18939
MTNYYLKTRVYELFPSKTMKAVLDRNCDYRRYCWNQALALWNDLYFAHQIYDKIRYTTFTPKENKKTHQIKIIKKDVHLNPSPSWRLVRDKLVEDKEDWQFNYSAHLLQLAVQDLGKAWNNFFDKAQPDWGKPRFKSKREVRQGFKSDQAKVINGELVLEKPKGLKQYWEAIGLSEKPLDYPTGVMSIYRESGRYFVSIPYKIPKNEFKAKASTGRVTGVDLNVGHFNYIAGDERILPQKLEYTYEKIKHYQRLLARKRKVNGRKESTKSNNYLKTRTKLQVAYKRATNIQNDLLQKFTAKLTNDYDAIVVENLDVKKMMMSHVASKGMHRSMFGKFRQIIAYKCKWYGRELIIANSLYPSTQRCAVCGTVKKGEDKITLKGNKKHGTKHNEFICYNSKCPNYNQKVDRDENAMLNLTMLVEHPELNKAL*
>LOGLDDBF_00526 group_23871
VELDIDVEKTLDKTRDFLEKDLRKLASLADRDVTSLSSPQLSFSVSHGSAKKSDDILIDHWSADTALIAVHAAAHHIPDLDHEREIFILCYFKYYSDNDLVNRFIISRSSLRRRKNHALLEFARRLDVQKSNPNHNCDWLESLIVKQSDK*
>LOGLDDBF_00529 group_23872
MQLKKCRYPTCNELIPFDQKNPFCKKHGKNWHQRQFNYQKTNYKSYNKYRRDPQANAFYHSAPWRRLSADLRRQSMWTCECCGHTYDARSFLVVDHIIPFKVEPRLKLDRKNLWVLCKKCHFWKTKLEQKIYGASLIANLDTSKAWPRKKIQNWILTREKSK*
>LOGLDDBF_00530 group_23873
MLHRKNKKILLIITLIVLIFGLSACSSDSANDNSDGEDHGITLIPIFRSDGSTDMLFLPY*
>LOGLDDBF_00531 group_27273
VANIKHAGRKRKLNVGDDDRPYQKRQSKKFKEMNKTLKEVQPTPPSHLDKHGKWLWRQIVPELQKIGNIKYLDQLNLAALCSAYSDFRTAEEEIAKVGPYVMALVDVPQVLEYQNAKGKKVQKIVKISKEVQDKSRPNPMFSVKNTAERTMKTLCADLGMSFNARAAANIESENYHAQNKHAETSSRSPLGLVKFNGV*
>LOGLDDBF_00532 group_18010
MEYDLTEIKNIKKYVRESDFKVKFTNIANQVTDYGTKFAADVLLTDEYITGRDVQLAAFRHMNDLSLQGTDDFPFTYSEEYVNAIEYFTRILPNPLDLSQKIKPYGFESFLFDSTLGWRDLETGGSRFHVVHFSTSRKQAKTFCAAVLLNFGYFVMGLQGSAQDFLVASVDSEHVNKLFDYISLQARQIIELPDFHDECKAQDVEVQSTQIIGHKNRNIVRKGTASGRNSFDSKHDLFAIFDEIGGLDPKYDQKISDIMMGQGDNPNRLLVKISTAYPNPNCAFKHEEDSLRKAIETDSHDADDTFFLNFAQDSENEVFKPELWEKSNPLLHDKASHDQRLTGLIDLRNNLERQGKLSDFANKSMNMWSRQFQDSYLPLRDIQKNIISDFNIYGRDVFIGIDASMSNDNTAFGMIFPYDDHKFHIEQYSFIPFAQAKTIEAKEKQDSLSYRKLARQGFCEITNNASGTISYEQVWNWLERYISSNELNLKAIVVDPAYLTWFANRVENYQPNWPYIPFKQTSLQLNQPTKGLQKAFIDENVSLLKDPLLIDGLNNAVLVADKGGMVKIDRQNRVSQHIDTADAIINAYSQAQNYFEDFNDGKDVKLLDTMNQQQRNNYFKGLFGV*
>LOGLDDBF_00533 group_27274
MINKFIQILKNVYFWYFQTILFIAGFVVINIAVYLINAVAGLFLTGITLILFGIIMNHDRQRR*
>LOGLDDBF_00534 group_27275
MGLLSRASPKFDNNVQIPSMHGLVFTQLIGNSSVSMVSMSKAMLNSDVFSAIHRIASDIASAKFKTDNTYIEYILNRPSSIIGRFSFWQGVISQLLLAGNAYVVVDGMNLVQYRPTEISNIQVIGENVGIEYTVTPLDGSKEFKVDQNHMLHFRIMPDSSYQYLIGRSPLESLAYEMTISDQSKKATLNSVQNQISPIGILSVPASQLNDEDRETARTSLEKMNSGANAGRLMVLTNDSKFSQLDVKADVFKALTENADYSAAQISKAFGIPVDMLGGGKSTESQHSNIDSVKGTYIADLNSYTNPLLDEVRLKFDCPNLKLDIKSALDVDDSIAVGQANSMVQAGTIDQGQAQQLLKRSGTLPVDLIPPQEGGDDNGN*
>LOGLDDBF_00535 group_23874
MEIDIKGSVVDSETGQMFNWFGMQNTNPKDVQNALNKANGEDIELNISSGGGDVASAAEIYTMLQQYPGKITGTIQGIAASAASVISEACDHLVISPAASMMIHRASNTFSGNTEDMGHNSVILSKVDQTICSVYQAKTGKSRDEILNLMKDETWMTAEEAVDQGFADEVLNVSDNAPQVINSFEEIPVKAKVDEFMKMLMNSVKKNNENKSDNTQSSNQDSITALFNKKLSILKGE*
>LOGLDDBF_00536 group_27276
MSDVITRDQVENTWKISAAKVSDLNNKINIALSDPSASSDDMKKLKDERDKTVEIRDTAQEQLAQFGMNPNEVKKTRNILDRDSKEDHTKSIRDSINSFVHAGASGRKYINDATNSDDGQITSPVVAPTIPETIIYDPSKEVNSVVDLSTFLTKTPVPTGSGTAPIIKRADYSFPTVEELQENPKLGKPEFSNVNWKVKTHRGALAISNESIQDSSVDVSDLILTQMGEARVNTYNKSISDVLKKFNAVEDANADNLVDVYKYLLNVALDPAYNPVIIASQSMYNALDTLKDKNGQYIFHQDVTGKSGANLLGVPVFKIGDKLLGEAGESTAFIGDMSRAVFFADRQQINLSWQYNEVYGQYLAGALRYDVVSADPNAGFFLNAKLPASQMYVPKITPTQDAVLNVPVLGDNKQSDEKETDPVTH*
>LOGLDDBF_00537 group_21368
MTDSTGVTVNDLRDYLASDAPDEFLQRLIDEAEYDAHHIVGDDIPIERCRQNRDFNQAVRILADYDNASRGAQDSQAHAYPRSFLYRMNQCKWSLRRDTDGSE*
>LOGLDDBF_00538 group_23875
MALNKFTGRSFSKSIVFGTSVKTRDENDGSEKMTFKRLLGPFHCAPYIRTMHQNFELMGTKYSSTRQVSVNHQWVGSKLTRKMKFALLDGEIYQIVDNGSDQTDNPNGVDILSLQLAEDIEMPEEVSEDG*
>LOGLDDBF_00539 group_23876
MASFEDQLNNYRKQLSKLVPNTEQKLKANKAGAEVYQKRLAEVTKAKHYSNKKDEKYGHMADHIEISDKNSDEVADGSATVGWPNRYHAMNAMRLNDGTVHIKADHFVDITREESNDAVVEAQAKALGFKKGG*
>LOGLDDBF_00540 group_21369
MKLPIVQVADLLEAANFDWVDPEHIYTTNVTPDEDDSGKTTFIRIQDAVGRMAYYANDVAFAQVVGVEVQIFFSNKWSKLTKDENLTIYDAKVAVLKKLQANGWKIQNPLNPDTPDPDTGQKTATIYVTKILEMEN*
>LOGLDDBF_00541 group_23877
MADTQTTQELGSSSHGINLVTFALLNPSTGTVLTGPDGLSDNGIKPIYQGVQGTTQAEYQNLEREGTKQYANDTPKRVTRPTQAPTANLTFLDIAWDTLNKLTGYEQGEDGGYSLSGGAKPYFAMLTRATFLDGSSLYEAFACATAILPTGQHQTDNDSEQDANVALTVDAFQPINPDVFKLKNGHQMPYRRWNSLDSKFDPEKMMAQVFPGYKPDDTMKIVVPTWNGTSVATPSNVPSVQPKSDK*
>LOGLDDBF_00542 group_23878
MSKIIIDTKILPIKVDQVEFVLTGAVGDISRETMIKLLESADPKKNEKYVDFIKRQADAKKAAIDLLKLVLGLSTKQIDKINSELEESTIDNYVGYVESLLQGLATGSYADFEKAQKDDGEEVTDPKSDEDDD*
>LOGLDDBF_00543 group_27277
MHGTDPKLIDNTDYFDLMELLSTPDEDPIFSASELLSPSVNQEQSFYDQDDIWADE*
>LOGLDDBF_00544 group_27278
MVKISNIMSTTIDINTIKASNSLKSLDSAIRATTNAWKANEARAKSVGSALEASKSRYEGLSKNIENVKSKIGYLTEQQSKLDRTTQQGQEEYNKYANKLASAEKQLASMTAQQDRAKRSMDYQKTGLAGLQSSYKLLNELGNSRIQRLEAEGRQYEANKTKLATYRASITSLTKQQKLQADELVRIGKASGEASEAYKRQQIRLNQTSTTLAKTKNEMNELSSSMRKANPSVFDRIKSKLGSVNKEVGQTHKTFKEVFAGSVVGNAVSNAVSNLTGKLKGAVSEGMALNAATAKINARFKSMGMSAKGIETLDKQIGDLKAQTNMTGDNVANLQTKMLNWSNIGTKGAMQMTKMIAGVGDSSKLSGDQIEQMGASLMRVGSTGKVTYSALNRVTKSAPTFMAQLAKGAGMSESKLKSVLKTGKVTQTQFQKWMASAAKYSDTAFKGFSSTQGGALKFMQVRWQKLEQTMTKPLFDAKTSGLQSLKDIMSSPELLKGATAIGNALSSTLGYIDKHKKDIAGITSDITHIAVQLGKDVWKDISGIIGDIGKSFGLIHDNTKKTEDPLHMVKLTMDGLAKNKTAIQWISKAIVAMAAVKGLKAVTSPLVGLANIKIGDKSLIGMLAKGGFKFGKGMLHPIKSITNTWDKFLIHLSNGKTRVGKITDAFKTGFSKIGKFGQASWRVISKAWGKASDLGSKAGKGIVKGFKATGHGLAFAGKWSWSKIKSGFGTARSFGQTLGKQLVAGFKASVKIGKGLFTQKGGAGIFNGALQSTKSAGGFNNLTTAGKVGTAAASVGVVVDAATSIVKGIKDKVGSRKQYEDIGTGAGKAIGGGIGLWFGGPLGAAIGAKIGGVVGKWGGDAVKSFQNGWNKKKPPKNFWSLENLGWSTHDTFNKIGKWGSDVGKKFGQSLSKGKSWVKKNSKELALTAVNPIAGIPTLLYKNNPKFRKWANGVGKTFKKGFNSAKKSVTNFNKSVSKNVSNFNKSVSKKYKQITTGIGKTFKKGWDAAYKHASKGTKQIMLSTKKFAKNYVKTQKKANSETAKNFGSFSKRLKKNHGNLFKTLSQTAKTQLKIEQKRWSSNWKNIKTTAAGIWKGLRTNASDMYAKLNKSTHGGLGKVFDGFKDFGKNIGKFWSDLWKGITKTFDDTVKGLQDAAGNIQKFFTGKLKVGNIHLASGTDWKKKYGYPAILNDGHDSPTTGNREGLIHADGSLEILRGTNIKRWIFPGEDVINARDLATLFGRGIHLADGTVRLSRDHKYSKKNYELAKKRAIEDKKELEKLGDKISNALKHKDSNEAKRLTAEFNKLTKKYSADKKASKKPDPHAGKVLVDQGLLIGAKSRIGHSVYISKKLFKQLIDNLNKKSKKTKRKKTRSTGKRSSTRRRTTKAATTRKRSTSTSTRSISSGMSVKATVSGGTAVSSLASAIKSLKSKSVKITAKASGVKAVAALAKAAKKIKGGSHKVTVKTSGLKSLKSLYKATRKIKGKTHKVKVKTSGTKSLKSLQKNITSVHKRIDSLSKAAKKDKFGKSIKAQAEEAVKSLKGKGNFAKQFESMTKKFNKDLKNMTKNSKKEFKSMWSDVEHQSKTGQSRLTHEMSSFSSHYKRSWSSLENGVHRTFGQFWSKMRSAAGRGVNGVLRIVNSAIGKIDSVISDFGGSKTAVKQVGLVHYASGTGVFGSSIRRAITKPTFAVLNDGNDSPETGNRETIWNKATNTFGVVQGRNVPLLLGPQHEVFNATESKLLGFTHYASGTGALHKLYEIAKHNWNNPTKTGNSLFAAVSGLTGAMKDLASGMRSKSKDQGVTWWSQLWKMVEDKVNDDALGPAKGLLKAVEKLGEGKPYIWGGYGVGAKGFDCSGLVSTALEKYFNSGWGHLDVAGLWSHAHRIPKSEAQPGDPVFWLPDGHVGVYAGHNKYYSAFGPDIGMHSIFGQDPGTEGPVFGRFKGINTEGSKSDNDKISVKTNSKLQKLIKAQVWNKGFTRTIEKIAEEYGPKDSGGVAGKPSGDHAHWLKQAHVPKSWWNDITWIIDRESGWRATAKNPTSTAYGIGQLEDYSKYKRHGSDWRTNPIAQLMGMVDYIRGRYGNAAKAKSFWQANNWYANGGIVTSPQLAMIGEGRRPETVIPWDISKRSRAYQLMSATLAQFKHEDGNDVADRRNSKSDEENREFRETVVLLLQQLVEQKDDKKEKEEHDFMQGVLLLLRQIFNKSSVADIKLTTPAGRTLWEVVEPFSKAEQRAAMIKLRRGLSGR*
>LOGLDDBF_00545 group_23879
VDVEYSGLIFQGKNSRDLGFTVQYPFNLVHPTADLDATHIKGRSGDFLQDDNSYQNVTETFTVDAVRPSNVSQFDYERTLTDWLASPVTMTQRKYQYLQFDADPEYAYSAIQKDPFSLQWDESDPYHATGTIPFYCEPFQYRVDGIEYIPLPDTGTVYNQESRIAVPNWHFIANGTFILYVNGLPYEFDNMSGEFWLSGDTQDTYDKDNKLYNSQVKMPNLSVPILQPGKNTITITAESGATITKAEYMPRWRRLI*
>LOGLDDBF_00546 group_12647
VKVTIGKIPEIIYTQYDELLSFPHLYKSINSDFTTPGFTLSDALTCDVTFNFNQYPTLQMTYPRDGNHMEEIQKDRWILEDCGYKFPHQKFKITHVTQELDQVVVNAEHLLATLNDCTLPDGFQLVNASPQDFMNQALNQMVPAKDIIFDSKVSKVSNVNVEGAQQVGSLLINPDQEGDQAVNSIPGLYGGELEFDNNEIHHSEHAGMDTGIVIDYGKNMSEFQHDISTENMWTGAVFIAKYIPGQAVAKADWDGWASWSSDYSNVGIYAAGGTVEIFNSPVEGHQAIGALSTGMKLHLGTPIHDGDFTSDGKYQINTVNGDDWYPVAPEDGGGFVDARWISFDKSGSYMVNDITGSLTVQAQDPNDSSGAGSRVSMSGNAVVAYKPGGEIHVYKSPEIGPDHVRIPGWTVKNGTSIHYDMVERNSNGDMWYRIGPGQWLYGPHLSLTQNGAYQSYSNSGYGYIKKNQTKYHWDSKHHKMVATTHTVTTGGNSKNHKSGRYWASKKKKVTVHAHTGRVEIDKTIVQGGKTYHHTKYGWVSSGSIEYKENGSIKPSSTDQILKDRLKDHSKVEIYATPDKNNALNWSIPSGTQLVADGHEAKGGDGKTYVEVTYAGKTGWLPEDNIDSDKSDLVSPDANDDDSSNPNPNVDTSHNEVTVKVGPLYADGFGNDPNIDKVNTVDVSSYLKHDDQDLSGQQPDGTFVATADDIKQVTDIGKNYIIEHKYGHIDVQDTISYQEMSALNANKTQLSLYDYVTVKYDKYHINQKEEVNGFVWDGLAQHYKQITVGRLPESWQHLLLQQAKDQTSSAVGAFTRRTQGWLNRFEDMMHSEKSDRRAKENKMMSELGMIQQDVTWKDDKGKEHKLKDVFLESRKEFEEHFQQLDDDASDIKSWIDQPGEGIIQAIPNWQAPQQLTARSSNGGKMVFGGNGLEFYDERSQKLLTGMDSRGKLYADSIEGVKVNAMEIDALLMHGNLQSEDPDGSMKIYIGTQNPGSTLNPWKDGRVIWVKSTNYSSMVSSGQIATTSGARTTRIHPSAITVGYSGNDDMNEVLTQDNFAGHAYYRIKSWVRAWIADWITIRGTKHWIWKGSDNVNMGKLRNLKDQGKNNYTYDPGSNDDWGSDEAGILDGIDLGSIVLDGDLQAMNQQWQNAFNDLKNSYTNITVPSTPDISTNPGQITTDVDSTSSKAGMLNYTEAYNRGLGPKSGHYTEAVGTMMGGNDGHMYVLKLYTPTGNKHWYRVQ*
>LOGLDDBF_00547 group_23880
MNDKVAETLAINTGNMIASLNVQVAKLQVALKEQKQVNDSLKEENDQLKIENAALRKKVKANESSANSTNNQQDNK*
>LOGLDDBF_00548 group_12648
MSLAQIVLTTNKTTSNVGDYVRKIGQGERGQILPVIVVDATGTPYDLSDKKIVFSESKDSGKYVVDDGKASTSGKFTLTDPQNGKFSYTLQEQVYPESGTSWFDIINADGTVLDTTVSFRFVVIPAPTLHVNNDNYSSTLEALQAHYQGVIKNTETQTQNLINSLTDKINQAISNGQRDVANELTDMRNQLQALHNQENGLIQSWTNDFNARKADFDKLKADWQAQSKTISDSYASKIAEINSQTQSQHDQIQAKADQQLQANQSASDAELAKIKSDAQAQHDQIEKAKNDAIAEITAQRDATINQANADFKAKIDALQTDYDAWKSTTLADFTKQLADIKTNISNDQSTLKDFDQQLDYTKQELADMAKQLDSLDLTKFVTGDQFKDAMAKKASGLKIMGLGGEYVMAVDQSDQNINGLPNGVQGLADIGVLSGALQVLADAILDKNHYTKPEVDKMVNDAKAAIMNTVNTKANASDLNNKADKSQIQSLSSQLESYKQENDNLKNENSQLTNRLQTLENKQFIAHVASEDQVASQSAPIVIVDD*
>LOGLDDBF_00549 group_21370
MSKLFIDKVKFNPFDFHELSAADDMNNILRSGFYVTRGTNPKNFPTAEINEGRWATVLVYNHDNGQILQQWIIQGRTYNRWLTTPGNGIGVPTTDWIKVATQTDLESLQSQINDLKNKIGGVLTSLYTKLRGTFTSLEVA*
>LOGLDDBF_00550 group_27279
MSIYIDNKKLLSLPDLAGGGVNLFRNTYDFATWQYTPGKGDFEPASNHNSDSNHEFIQTKKVAHLWGNNSTEAKLLYTQPLHLEKGTYTVSFLARDNGPDPKNSSFGLELYSSYTNTHGGNPHGMTKSKLSNVWSSYSITFALPEQLTLADISLGHWGPQELIPGGSIYLTNLKLEKGPVATPWSPNPLDILDEIEALKRTCSTSVEPKPIGY*
>LOGLDDBF_00551 group_21371
MLDSLNRRFKIIKDDNFDLNDKFSKIWTNGHKLKNAPANFDIYALYIQFNVDEYNWFEIGWGCKNQIAYRTRSGSPLTWSEWKIIG*
>LOGLDDBF_00552 group_27280
MTEETANTPVQGAESEQQNVASNGQSGNTEQKPKTLNDVLPGEGTNLVYISGMLQGVQVDCEGPIEYTRKLDHPQWPFIPALPQYDPSNCKTPKFDWSKGEWKDKSEEAKEKQLNDLTEKVASITSDVGKIQETQEAAAQEKVVNDKKDDQVLKLVTAMNVQLGALSAQVKQALKPATNTSVASTDTKPAESSTNEGGIQ*
>LOGLDDBF_00553 group_27281
MFEIYKMEYDFEFITAADLKLYVGMGILSQPDCDKILGDGSHEESNEKAEVQA*
>LOGLDDBF_00554 group_11309
MKKAMKKLKSKLSVRNSEILIGLFILGKGLWLFHDSHYFIYPPQFQNIENSRYIDLGLIILGTLLMTTAFLVPYMRSTKRKIQLIIVSKVFLVLAGVVCMVLALLQITHGIFTPFYRMGHSAWGDLIIFGFVYLTASDA*
>LOGLDDBF_00555 group_21374
MKDIGNVIGYLITAVGGLISAITLFYKAFSSSKQNTLTSMLAEKDSEIKQKAEDVELYRKRWLKVEKENDRLKKKLEELENDD*
>LOGLDDBF_00556 group_27282
MTIKDLLDLGLNIGIYVVALVAAVYTKNQAKINKATRAGKIQDLLGSYAKKAVYLAEDAGLDSNDAKHQYAKELIVQALSWAGIKGVTVGMIDGAIKTAVSAKNLAYDTVGVDDPGLSYDVDDKDILKPVDQLATPVTPELTKDVTADGK*
>LOGLDDBF_00557 group_21375
MASREYLVDVANYQSTSMASYHNAGAKQIIAKLTEGQSYINPKAHEQIKSAHAHHMFVHVYHFATFSNSVAKAKLEGKHFVSRAKHENISKKRFLYCDWEIGDGNSVVGSKASNTKAILAFMKVCHDAGYKVGLYSSASLLRSSIDIAKIIKKYGTCIWVAAYPRSGAVSTPDFNYFPSMDGVAVWQFTENWHGLNVDGNISLIDLHKDSSAKKPTSKPVEKPKPKPVKKVSEVYAPIIHGDPKWNIRLLDGKGHYMRYLKTNSNWKVLDTKVIRGMKCYRLGTDEQWAPAKYFKVTKYK*
>LOGLDDBF_00576 group_11405
LKTKSILTKTIAVAALSLAGIGAINQLDNNEAQAAVVQNDAAVYTTTQATTVYNNYENPVATGQTLAAGTNWKIIKTAYDSKGQKWYDLGLNQWVLATNYTTSQNTQARQENTYTQTQTPAQQTTQASQSQSSYTYSNVNYTPKTTTTSSYSSTATGSEASAKAWIASKESGGSYSARNGQYVGKYQLSSSYLNGDYSAANQERVADNYVKSRYGSWSAAKSFWQANGWY*
>LOGLDDBF_00577 group_13614
MYFVFLNEYGYIITYPLLTLRGNRFNRKQHYVIGWENHLSELIQIKNIHPETIKMMAAIACGFKPKEIMILHVNELLVKVKENDVREYIQNHTNFANNDNPYLFARRDGKHYASDFNINQKIAPDRSIVGMPLTTHKLRMSYVYSVLSNSKLREADYIEKLHLSMKTLNYYRKNMTLYVETSKFELKK*
>LOGLDDBF_00582 group_5957
MDKKDKLKEVVDQAIASQHVPHVKLKKMGPTSVDIDKLTKPSKETHQEYWGKGLTYLAIVLIIVLVVSIIGFVGYHGLATFVSDHVNVIHFLTSTDWDPGEGKNHVGAAVMIVTSFLVTLLAALVATPFAIAIALYMTEYSSKKGANFLQSVTELLVGIPSVVYGFLGLTIIVPVIRKLFGGTGFGILAATLVLFVMVLPTITSLTVDSLKAVPSHFRKASMALGSTHWQTIYHVVLRVATPRILTAVIFGMARAFGEALAVQMVIGNAVLMPYNLVSPSATLTSQLTSQMGNTVMGTLPNNALWSLALLLLIMSLVFNFLVKLIGKKGQK*
>LOGLDDBF_00595 group_3989
LLCQNCHERPASIHLFTKVNGQSREIDLCQHCYQELKNQQGNQGKMNNNEFFGDFDDLFNALNGNNNNAANNNNEMRNNDPRMQMGGGAGNGGQNGRSLLDQYGTDLTALAKKGKIDPVIGRDKEIARVIEILNRRTKNNPVLIGEAGVGKTAVVEGLAQEIVDGSVPAKLQNKRIISLNVVSLVQGTGIRGQFEQRMEQLIKELQQNDDIILFIDEIHEIVGAGNAEGGMDAGNIIKPALARGELQLVGATTIKEYRDIEKDSALARRFQPVEVKEPSIDETIRILKGIQKRYEDYHHVHYTDEAIEAAAKLSARYIQDRFLPDKAIDLLDEAGSRMNLTIPYIDKDKMQERINAAEQLKEEALKNEDYEKAAYYRDQIEKYEKVKDQKVDPDKSPVITDKIMDKIVEEKTGIPVGDIQKQEENQLQNLAADLKAHVIGQDKAVEKVARAIRRNRIGFNKSGRPIGSFLFVGPTGVGKTELAKQLAKQMFGSEDAMIRFDMSEYMEQYSVSKLIGSAPGYVGYEEAGQLTEQVRHNPYSLILLDEIEKAHPDVLNLFLQILDDGRLTDSQGRTVSFKDTIIIMTSNAGQGIKNASVGFTAENEDEANESARNNMSQFFKPEFLNRLDDVIEFNELTKPDLLKIVDLMLQNTNNMVKDQGLHIDVTAAAKDKLVEDGFNPALGARPLRRTIQEEIEDNVADFKLDHAQAKNLKADVVDGKIVISDEANNE*
>LOGLDDBF_00612 group_10979
MELIEQILSQNNLREAIRRVKINKGAPGVDRRTVDELDSYFKKHQVEIKDAIMKMKYRPQAVRRVYIPKANGKKRPLGIPTVVDRVIQQAIAQVLMKIYDPHFSEHSYGFRPGRSAHDVIEQVLEYLNEGYQWVVDLDIEKYFDTVNHDKLISIIREQVNDKTTLHLIRAFLKAGVMEDGWVKPNKLGVPQGGPLSPILSNIYLDKMDKELEQRGLRFVRYADDCNIFVKSGKSAKRVMNSISSWLERKLFLKVNATKTKVVRPTKSNFLGFTFWKSGEYWQAKPGDDRKIKLYDKMRELLCRRKAAAQPLSLVFTKINQVVRGWVNYFRVGDMKYFLIKFSQWLRHKVRVVIIKQWKLPKRIYINLMRINKALKCNFSDEDIHKVANTRLGWYKRSTGHVINFLLSPKVLGISKADRPGLVDPLEYYLSRK*
>LOGLDDBF_00632 group_21377
MKFTSRDLINKFLENMDTQKGKSLDIAVSNIFYDKDVLDDENIIFADDSEAYNALEELAQVQKGNDGIFSVINVARKVMKANAEDEKAEILKTMENSEYRDLKLAKVDEDLEVEMHDLNSSWSLAHKYAEWIALNRICYYTVKNQNTYLDDENFKEIHDKLESLLANQDDPRLDRALGYRLVSIEK*
>LOGLDDBF_00633 group_1535
MSNLTVSKRSLGADAASYQSENVSYAGIKFALIKLTQGTGYINPKAKAQIKSSLAHRLLTGGYFYATHSGSVSLARAEAKYAVEKAKAYGIPLGSYLADDWEQGSGNDVNGAVGSNTDAVIAAMQVIKEAGYKPLVYAGAYVLRNRLNTARIVKSFGTCLWVASYKVMGRQDSADFNYFPSMDGVAIWQFTDNYKGYNVDGNISLIDLKASSGSSQSKSTKTTVESLSQHPVVKWNIGAVAVVSNSKGAYVYTSSKLDKRESDKLKPQGSMWQVFGLENGAVKVGKNQYFDGRAVYVKANPIAYNDQKHAVAKIVLPHTHALDAPKADAGKVYGLELNSKVEIQGRVGRFLKIKELHKGKQVYVTGNRAYIVL*
>LOGLDDBF_00634 group_21378
MSLTQLTSYAWVAFLAVVAVCVGVSTGIDYFAKKSNKPLPKQVMTIDEIAKFVVSEAATLDISGAEKKVKAVQALLDQAKQENKPVTETVAKGAVQHAYDQMQADSEKTTQGEDDNAQPIGFVSGDDSDAKD*
>LOGLDDBF_00635 group_12652
MNKPNTRILDYVTLVQDGVLTVDDAPQDIKAEVTKWVRYFAGIKDDSMVKDPESTTPAPQPEKKPDTTAFLAKKVTD*
>LOGLDDBF_00636 group_23882
VHVDLNSIISALSALLLGYFTFKQNGKKSDMDSVENNRDYIVEQNKRLNVENKKLLSENEKLRKELSDEQTKH*
>LOGLDDBF_00637 group_19552
MRQLLQRLNNNSLYVIISLLIFGKGLGFYLNRRFFFYPPQLAWMMNNVYLDCSMMIVGVALLVYTCSRYNNNKLLGVLLALVVVLLAIISSIEIEHVIFAHEMEFVQNALSNTAVIAFIIWTARHYSKR*
>LOGLDDBF_00638 group_19557
MTLMEQIQANFLEMYRMDWEFGIYDKNGMKDLVVQGFLSAENYQKIVGEAYAPTTATPQQ*
>LOGLDDBF_00639 group_5160
MADENTQVAPVAGAEENATQDQNSVAEQEQALKAKFPTLTGFVYLSDPDNADPVWHHKVIPVFGDEANVGLPWQVHAERPADNLKDPVWTVGATDWSENDKNNQRIILQQATQKLAELDKKSVELDQANDKVDQALKDMQKVQAQSSRQNLALMKSFTEQTQNTNQILGAMQKTLAMVTKAVGANANNATPANPTTDTKPADQATDKQ*
>LOGLDDBF_00640 group_23883
MKFNKEDYYPTTKIIAGYVNTELIGRAITYSKYKVGWCDETTVNDNNGYSIDSNSFKWNKPDEIGGLAPTGEIGGVVVDQNHIPYYLVNFDHWITNPNTGDGIYATFIKASDIMTKDLSREQL*
>LOGLDDBF_00658 chpB
LNSRKDFHQGDVIMMNFDPTKGHEQAGYRPALVVSNDDFNMMCGGVIKVVAITTNEKEFPLHVEIPEGLPVHGRVELDHERSIDSRSKARECKYVCSVPSEFLDEILRKLALTYKKSH*
>LOGLDDBF_00659 group_21381
MCNVELKQWGNSLAVRLPKTILSKAGINELPTKFDVTVNKNNEIVLKKQKEPESLKELFKGFDYKKYWSDWEKENPGKSKEEDWGGPVGREVF*
>LOGLDDBF_00660 group_1539
MSNLTVSKRSLGADVASYQSENVSYAGIKFALIKLTQGTGYINPKAKAQIKSSLAHRLLTGGYFYATHSGSVSLARAEAKYAVEKAKAYGIPLGSYLADDWEQGSGNDVNGAVGSNTDAVIAAMQVIKEAGYKPLVYAGAYVLRNRLNTARIVKSFGTCLWVASYKVMGRQDSADFNYFPSMDGVAIWQFTDNYKGYNVDGNICLIDLKANSGSSKPKSTNKTGESLSLHPVVKWNIGAVAVVSNSKGAYVYTSSKLDKRESDKLKPCGSMWQVFGLENGAVKVGKNQFFDGRAVYVKANPIAYNDSKHAVAKIVLPHTHALDAPKADAGKVYGLKLNSKVEIQGRVGRFLKIKELHKGKQVYVTGNRAYIVL*
>LOGLDDBF_00661 group_15214
MNLSQLNEYLFVGFLVFVAICQGVSTGIDFFASKSKKPLPKEVMTIDQIAKFVVSEAATLDISGAEKKAKAVEALLNQAQKENKPLTESVAKGAVQHAYDQMQADQEKATQDEDDNAQPIGFVSGDDSDDKD*
>LOGLDDBF_00662 group_16594
MNKPNTRILDYVTLVQDGVLTVDDAPQDIKAEVTKWVRYFAGIKDDSMVKDTESTTPAPQVENKPDATAFLAKKVTD*
>LOGLDDBF_00663 group_23881
VHVDLNSIISALSALLLGYFTFKQNGKKSDMDSVENNRDYIVEQNKRLNVENKKLLSENEKLRKELSDEQTKH*
>LOGLDDBF_00664 group_19551
MRQLLQRLNNNSLYVIISLLIFGKGLGFYLNRRFFFYPPQLAWMMNNVYLDCSMMIVGVALLVYTCSRYNNNKLLGVLLALVVVLLAIISSIEIEHVIFAHEMEFVQNALSNTAVIAFIIWTARHYSKR*
>LOGLDDBF_00665 group_19555
MTLMEQIQANFLEMYRMDWEFGIYDKNGMKDLVVQGFLSAENYQKIVGEAYAPTTATPQQ*
>LOGLDDBF_00666 group_5163
MADENTQVAPVAGAEENATQDQNSVAEQEQALKAKFPTLTGFVYLSDPDNADPVWHHKVIPVFGDEASVALPWQVHAERPSDSFKDPVWTVGATDWSENDKNNQAVILQETTQKLAELDKKSVELDQANDKVDQALKDMQKVQAQSSRQNLALMKSFTEQTQNTNQILGAMQKTLAMVTKAVGANANNATPANPTTDTKPADQATDKQ*
>LOGLDDBF_00667 group_19563
VVTYSKYKVGWSDETTISGCNGYSIDSNLLKWNKPDGIGGLAPTGEISGVVVDQNHIPYYLVDFDHWINNPNTGDGVYVTFIKASDIMTKDLSREQL*
>LOGLDDBF_00680 msbA
MINKIPVLRALKNDRWVRPYLEKYRKTLILAIALGILTFVCSGGLMFCAGYLISRSAAKPENILLIYVPIVLTRAFGITRPAVRYFERLVSHNWVLKMTSKFRQQLYDSLERDATIFNSKYQLGNILGLLSDDVSHIQNFYLRTIFPMFVAWGLYAIIVIGLGIISPLMGIWMLILFFLIIFAIPIWSVLINGARQSYEKTVQDKLYVDLTDNVMGVDDWILSGRSKEYLALHVNDQDKFLQINAKMKKFDRWRDFVLQIFWVLVIVSLVIWGAARFGGRSTYYTNWIAAFALALFPTVEAFASLPTAAQETNIYKDSLKRLNNLPAPDRTKHKPIKLTAPFNLVLTDVHYVYPQTNKEVLHGINLNIHDGEKIAILGRSGAGKSPLAALLRGDRVPAKGHVTLNGIDTSKFGDQMSNYFSIINQTPYLFNTTIANNLRLGNEDATDEQLWDVLRRVGLAEMVQKLTDGLDTKVDEAGLRFSGGERHRLALARILLKNTPIVLLDEPTVGLDPITEQAVINMFIKELSGKTLIWITHHLQGIDQMDQVIFIEDGQINMQGTPEKLWQTEPRYRELKKADLGL*
>LOGLDDBF_00683 group_14902
MSLSVFLELIEIKAKTASVIPFFLGMCYSVYYYHQVNWGFALVFFIAMLLFNMVVDMFDNYCDYYHADSKNYQEKTNIIGRENISPNLVLGLIISFSLIAILLGLYLVAKVGLPVLWMGLFCFMVGYLYSFGSHPISSLPLGELFSGFTMGFMIVLLSVYINSFQAFDWNWITIGRIFLLALADELWISNLMLANNLCDAQEDEDNHRTTIIHFIGKKGGLIAFSVKNILAFLVIFLLPFLGIAPKTVWLTVIIVPFVYKQNKILIGKQVKTETFITGVKTLLVGSLTYLITYFLGILF*
>LOGLDDBF_00684 group_6669
MKTVVVLGAGFAGLKTVVALQKKLREQVKIILVDRNPYHYETIRLYEVATGEIPYTGMSYEINDVINPKMTTVITDEVEKVNIADKTVELKDHAPLKYDYCVVGLGFTLSNMGIKGVTENALPMSNVKQAEAIRDHLYAEMKAYRQDHDSKHLSVVICGAGFQAIELGNAIAKVRPELAQMAGAQPDEITIRMIDGSPRLLPMFQGKLLDYALNTIKKNKVEIIKPAYVNEVTSTSVLYKMANEKDNAELQEIKAGTRIWMMGFSGSPVIEASGFKNRRGRVMVGDHLTAPESDDIYVLGDVSSVMVPGKKWPYPNTGQLALSMANYAAKDIKSRIMGQTRPDKYAYHDLGVVVNLGNSEAAGLAMGHAFKGYFAATLKKITIDKSVLETGGIKETMAIGQFDFYH*
>LOGLDDBF_00694 group_7340
VKAAGKYKLQVSLEHKIPYFKLLMAFSVFFPENQTAVEKYGSKYGTSSKTTVYNGPFLQKGWTGSNLSWTMFKNKNYWNAKAVKLQSIHFAVEKSPSTAYYLYQDGKLDTASLSSQASKNLQKSPDYVVRKTNGTTYFQFNLKMKKFQSTKMRQAISMALDRNVLAKTLGGGYTGSKNFTAAGMTKVGDKDFTDLSQTKESLLVTGHHKQLAQSYFKERLKELGLKKLSFTVITAHVQVHRRILPECS*
>LOGLDDBF_00702 rcsC
MFKKIFRAVFLSTAVMLVCSVVLSALFLGIDYDHNEVNTLASQADLAASGVNNGGRKYLTQLKGENYQITWIDAKGKVLYDNEENPAKMGNHAKRKEVAEAMKKGEGQSERYSTTLSTVTMYYAKKLKDGGVIRVAVTRNSIWMTILQLLTLMLIILLIAVIASWFVAKMISQSIVKPLNQLDLDQPLESKSYEEIKPLLTRLDSQNKQIADQMEQLHHREKEFKTVTDAMQEGLILIDLNDQVLLSNPAVVSLLGSKSSEVLPDDVKKIIDQDKRTVYTEGIVEREGRNIQISASPIFSRKVLKGTSILVVDVTEEYHEEQVRREFTANVSHELKTPLQSIMGSAELLENNLVKEDDRPAFYRKIHESSAQLLTLIDDIIRLSHLDENPEFEEVRMNLKSPVTEAIEALQASADKHEIELKAALADTEIKANFRLVYEIAYNLIDNAIRYNNPGGQVKIAVKEVRGQAILRVSDTGIGIPLEAQNRIFERFYRVDKSHNRKTGGTGLGLSIVKHAVQQCHGTIRLESELGKGSTFTVVFPALKHEDKLYSQNCLFDL*
>LOGLDDBF_00714 group_9794
MKDINNLLQQKSNLLLKISSLPLNLFPYLVFSLIIKQNTTINVLPFALFYAFRRTTLFLFKGGENEDNVIGWFGLLAALLGYFLGIFGIFLPALYCISASLAGIGAACFPSVQKQIAIQSDYHPSKNDLFAYFGAILILLATVVFVEPHLPAISFIAMLIYTLIAILGFKYSPFRAHSREIVLQWQNVWLTLGLLLAILLIREGWNSGKDIFSIFGIIVSTVVVISYLIKLALSQKHGKLSRKMQYRLTIAGLCQDFTTIFSAVYISVLFGAKNYYWLFVIILIASFIKRPLLKTLREYLPFDDFTIQSWGIVLGLVITLFRPTYFAGIFLIRIFYSLQNTDTLDLIRDHVDTNIYMINYRFRTAGGFLTQLILWGGLLLFNGPHIFEQIFNYHINKSVMNSSNVIKLRH*
>LOGLDDBF_00715 group_8975
MKNKFSMIILLPLLFSLSACSNRSSRPATVNETVSSSATHKASKQANEFKPNLKKKYPGFKLTSIPEQFRGTWYRSDPLSKSARKLIINKHTIGDSAVYRQVDKSIKLDHNSEQKNKTYSGGDSMIAIEQHQGQTWMRVREFLTTVDIIYITGQFKGHPCLYLAYSSGDIHNALFKNKALAIKYKTYDFSKIKS*
>LOGLDDBF_00719 group_13809
MYRSDAEDSVHSDYTLNVQVFTLDNLPFSPLTGDQQHIFFDYEKAGTDAVKITGVEGHFYNAITRRYEVTDHTFVVGELLDDKVSETVATQQMREAAEKVIAELSKRIPMPPHIKHPKILTDVQRAEKLVTDRNVKITSLSKATGISTYTLYNYRKNPASLHKASQATVDCLTSKYFETYFSRNEIERFRMMLINIVGAYLKETEGNPIAYDPAHALYTMCQKGDWHRLAKMEELWRASYSVERSL*
>LOGLDDBF_00721 group_4708
MDNHLKRSIGLGSALSIIVGTIIGSGIFFKQASVLDSAGSTFMALLAWILAGIITLTAGLTIAEIGAQMPYTGGLYVYIEKIYGRVLGFMAGWMQAIVYGPAMIAAVTGFLSIMVTNLFGIGTEWRITIGLITIIAIGGLNFLENKVGAAFAIITTIAKMIPIFAIIFCGICWGEQNAVAQTVTELNRSTGGLGVAVLAALFAYDGWIFIAKLGGEIKNPQKLLPKAIIIGITTVLVIYALITIGIFSFIPADKIHALGKNSTTYLADTILGPIGGKVLSVGIIISMLGTLNGEMLTFPRVIYAMAKRGDLPFSRFLSYVTPKGKAPVMATMLLIALTGIMMTFFDPDYLSNLCVFTIYSFYVLAFFGLFILRYKNKDQRPFSVPFYPLIPLVAIAGGLFVLVSQFFNDPAGVLLFTGITAVGWPIFFLVKKMSRAQNTIIED*
>LOGLDDBF_00723 group_12425
MRKKFLLIISIVVLFALPLSGCKQNKKQNVYQAVKTSKTINWGVKADTPLFGSINIKTGKLNGFEIDLANALTHEMLGKNAKANFITTTANTKIQLLKNTNVDAVIAAMTITPERKKQVEFSHPYFPAGQSIMVADSSAIKNAKNLNNKKVLVVKGTTAADAIHQVAPKAEILQFDDYGQAFAALKAGQGDAFVTDNGILAGILRDSSGYKLVGGTFTNQPYGIAVNKGQNDMLKHINTALAKLEKNGTYNHLVKKWFGNIPGMNIKELEKK*
>LOGLDDBF_00729 group_1486
MPIQQEVQMVIVDKDLRPAFTGVVQIAYAVVGVIDGLFTEFYLFTTQDGYANAYYIAAVIYVIASVLLLVFFAKKYNRILDTANAQDDNQN*
>LOGLDDBF_00751 dltA
MIQDVIKKIDEIAANEPDRVVYDYLGETNTYGDLKKRSNAWAHKIASLDIPEHAPIMIWGGQTFEMIASFLGCVKSGHAYIPIASYSNAERLTMIQDVSKSPLVLEIDPLPEVDLTDVKVLKASEVEDDNFEVDEKNFVEGDENYYIIFTSGTTGKPKGVQISHDNLLSFVNWELSDFNLPEHPSFLAQAPYSFDLSVMSLYPALVSAGKLVVLPHDVTQNFGKLFQTLPKMQFNVWVSTPSFAQMCFLDKTFDAEHHPDLSHFLFCGEELPHSEAEMLKKKFPDSHIFNTYGPTETTVAVTQVEITDEVLKKYDRLPIGKVKEDTKITIDTSKGDKPGEGEIIISGPSVSKGYMNNPEKTEAAFFHEDGAEYRSYRSGDAGFFDGDMLFYRGRIDFQIKFNGYRIELEEINFYLTKNKLVRYGVAAPKYNKDHTVKQIVAEIELKEGVRRQYSEAALTKMIREDLAKNIMPYMIPQRYIYQDALPISQNGKVDIKAVIKEVNK*
>LOGLDDBF_00755 ykuL
MFSPSIKHLIEEKSGSFLIPASRIAFVQADNPLYHAFLILTKVKYSKIPVLDKEKRVVGLLSLEMITDKMLTTDEISTAPLDKLKVEDVMQTKFDKINFVETTLETQLHLLINNAFLPVVDDRGVFQGLLTRREWIKAFNYVVHTYDKHYETKRIK*
>LOGLDDBF_00756 zosA
MKNLKRQWKFIVVLITGAVGLISQFALHSKSLFSIGNLQFPVHAIIIDIIGILMAISLLLEIFHDWKTGRYGVDILAVIAVVSTILIGDVWAEWMILVMMTGGETLEDYATGQANKELRALLDKTPRIANKLVDGKITEVKVDDLQVGDTVLIKPGQQVPVDGQIVKGTSSFDQSSLTGESVPVTKNPGDELMSGSVNGDVAVEMKVTKAAKDSEYQSIVALVKSSQAQPAKFVKMADRYAIPFTVISLIIGGVAWAVSGDATRFAEVMVVASPCPLLIAAPVALVSGMSSMSAHHIIVKSGPTLEKLARAKTFAFDKTGTLTENQLIVDQVVTDDKSFDQKELQSLAASVEQQSSHVIASSLVKATDKDLIHPVTNLKETTAQGVEGDVDGKHVKVGKLSFVAPGHEKLNVTSTAVYVSVDGKFAGYITLKDKMRPESSKTIERLRRQGAEDIMMLTGDHKQVAEKVAKEAGITDVRSELLPSQKIQAIKDVPKHLRPVVMTGDGVNDAPSLTAADVGIAMGAKGATAASESADAVIMVNDISKVNDAVAISKHTMKVANIDVLTAIGVVIIIELIAFTGVIPAFWGAILQEVVDMITISLGLLAKTKPSDKQFGLEEK*
>LOGLDDBF_00764 group_11224
MTIGELLKEKRLAENKTQKAWVGHIISTSYYAKVEKNIHRITAEDLLAILKHNDLSITDFFEELADKKDELKAQVNSLNKTVIDAVYHSDVSKVNEVIQIIKKMDLPTKQKQELILINKGFIETIKNDLSDNYQPDKNIVQQLKDKIFSIPNFNRFKLELYTNFMQFYDYTTNIMITKQVIHKIDQFKSDKELLAIAGILFNLLSQLVEEHHYQETAPFIAASEHLPFLPDLYFPQTGISLLKYLISYHFNKKTADLAKAEMIAQTYQITGLEDFGKGAQEIINEVKED*
>LOGLDDBF_00765 group_16226
MKRFGHYLGNIAGAVLALVIYSELEVLYFRPQRFDLAQYRVFVTALATVIVLFAISYIYRRQLKEENDWGFDETPHWDWRRIGIAMIGFVLIVVGSIVMLNLVGGGVSKNQESLNKIAEYNAGLFRILVVFIAPFCEEHIFRGMFFNIFFTKKNTRNKWLGIVASGFLFGYMHDPALSKYILVYWVLGMVLAWVYMSTKDLRYSILVHMCYNALGFI*
>LOGLDDBF_00766 group_7016
MLNQIIAFLGRRGEFFYISVFMLLIFFAFLISWLIEPRRLINGVLFTIFIVSMLSWITVMVHKSTSHGLQRAYDLLVLAALFGIVLLLIFAWIFLFWNAYFVWKYESHTLPNLLTLITGFLALIISIIVLLGPGKYLPRWLSLALASIPAIAIYLGLVLYNFLVNLLLYQIYPRTYHQDYLIVLGSGLINGDQVSKLLAARINRAIQYSNRQYQKGRKRPILIMSGGQGADEKISEALAMSRFAQRRGVSVDRILLEDQSKNTYENMLFSKRIATKDFGNSHFRARFFSNNYHIFRAALLAKEVGLKANGVGAYTRFYYLPNAIIREFAGVFVMHKRRHFVIMGLIVLFFILQAILVMTGLERFTVI*
>LOGLDDBF_00767 group_3787
MLQLKHIFKSYKVGDNITHALDDVTISFRDQEFVAILGPSGSGKTTMLNVIGGLDRYDQGDLIINGKSTKNFKETDWDAYRNNTVGFVFQNYNLIPHLSIIANVELGMNLSGVPKKQRHEKAIAALTEVGLKDHLNKRPNQLSGGQMQRVAIARAIANDPDILLCDEPTGALDTETSVQIMKLIKKLSKDRLVIMVTHNPELAKEYATRIVNFQDGKIRHDSDPFSPNKEEDKFNLKRTKMSYWNAIKLSFTNIMTKKGRTLLTAFASSIGIISIAVVLAISNGFQKQINTTMSKALAKYPISISQTATDITSANARKESDKNVKNRGYVTAEQDQSEQAQHVNKISTKYVNYIKKINPNYANNVSYQRGVSLNLLAKNKGKIERVQFSNTDPDQTNSVLAARSQAMSSMGLGSSVFPTTLNKEKDSFLKQNYQLLSGTWPTKATDLVLVTDNKNTVNINALKNLGFDLKNKEHVKFGQLVNKQFRVVANNDYYQQLPTGMFIPKKVNNAMYNGAQTKLKIAGVIRPKNEDSMALLSTGIAYSDQLSQRVINENKNSAIVKAQKKSNHSVLTNQKLNANEKKATMQTLGGTSIPTGIMIYPNNFDDKDKVLDYLDKWNKGKKKSDKILYTDMSNAVTTMTSGLLSGITTILVAFAGISLITSMIMIGILTYTSVLERTKEIGVLKALGARKKDITRVFDAETFILGVFSGVLGILIAYLLTFPINSIIYKITDLANVAQLDPTAAIVLIIISTILTLLGGHIPARMAAKKDAAIALRSE*
>LOGLDDBF_00768 group_7551
MTVKKLENNSDVNVVAEESKVLTDLLNESTKQVIGQAAFDKIQNLIKISAAKDYQELEKQIASLNNREMIVVARYFATLPLLINISEDVELASKVNVLNNTHQDYLGKLSDTIDIVAQKKNAEEILEHVNVVPVLTAHPTQVQRKTILELTDQIHQLLRNYRDVKNGTIDRDEWTEQMRACIEILMQTDIIRGHKLKVANEITNVLAYYPKALIPAITKFTSRYKELAKKHGLNASHATPITMGMWIGGDRDGNPYVTADTLELSATLQSQVIFEYYIKQINKLYRAISMSTSYMEPSDDVMHLSELSNDDSPFRTNEPYRRAFYYIQSRLVHTEQKLLNITNKNTFLKKRDLQNLDKIPCYQNAQEFKADLEIIKNSLEEDHDHAVVDSYFTQILEAINIFGFHLATIDMRQDSSVNEACVAELLKSAGICDNYSDLSEDKKIKLLLNELNNDPRNLHANNKPKSELLQKELKIYKTARQLKDRLGEDVIKQHIISHTESVSDMLEQAIMLKEYDLLDNQKARIQVVPLFETVEDLNNAREIIKEFLSFDIVKKWLVSQNNYQEVMLGYSDSNKDGGYLASCWNLYKAQKDLTKIGEEMGIKITFMHGRGGTVGRGGSPSYEAITAQPFKSINDRMRMTEQGEIIQNKYGNKDTAYYNLEMLASATIDRMASKQIVSEDHVADFRSSMDQIVAKSNEVYRKLVFENPNFLKYFFQATPIKEISGLNVGSRPASRKKLTDFSGLRAIPWVFSWSQSRVMFPGWYGVGSGFKSFIDADPANLKELQNMYQGWPFFHSLLSNVDMVLPKSNMRIAKQYADLCEDEQVKSVFDIINQEWELTKKVILQIEGHDELIEDAPTLKKSLEYRMPYFNILNYIQLEMIKRDREDVIQGVYQSIIPITINGVASGLRNSG*
>LOGLDDBF_00778 comEC
LRALKINWLFKNEVGFYLITALLLITISFLAFSCTTMVQKIVALFFLGYFLLLLVQKYRVSLKIVSLIVGAFLLLIFLSKPKTNFVLTQQSQLRIYPDQVRIKDDYLTGVGNFAQGKILIGGKVTDVQKELLKHGNPILVTEINGECNSIEPATNIGEFNFQNYYQAKQIYQKLKYSSCQMKLLSITDFGDQLHQLRFELQNYFAKMPQLLGFFASELILGENNAQENQEILNNYRDLGVIHLLSISGLHVGIYVLLISVFCFNLKLTDEETFVCCTLVLLLGIFLSNGQAGFVRASLTYFLGKICKFKKYHVASIDLLGLTCILHLLVVPRLFLATGALLSYILALGLQLTDKFGSFKQAILLNILLTPLLLLFFYQVNFLTVIFNMLVVPYFNWIVLPIAFFNIVTFGLTKDFAPVLEKVLELGEKIIGQLSATKLGLLTFGQINWWQCLLLLIVTIILIVSLREKVNWRFNSKKIMVGLLSLYVIFFSMIHFPLRGQVTFIDVGQGDSILVTTPFPRKVYLIDTGGKLNFSGKKQTPQIDRITIPFLKSQGINTIDGVFVSHQDADHVGDLGPLLEQVNVKKLFMAEGLIKNPSFQKRLDGRVKDTKLLELLAGMRVKEPQITFNVVYPYQAGEGKNEDSLSLLFRVANKNWLFTGDLGQDGEKEIMQRMKLQVDYFKLGHHGSKTSSNPDFLRAIHPKQVFISAGRKNRFGHPHQETLTTLTQQQIPWVSTQDCGMISWYYGGLQSPRFSYFLKRDKK*
>LOGLDDBF_00783 group_10888
MTSVSQQNLLKLAEEDERKGDLEAAIQNLEEALREEHSLDVILKLCKLYCANKQEDQAYALIKEEPDLFSDQRVFKSYCQILAKNNFFIEALQLKNLVGVDLSEKVKPASEEKQRQIMQNFKQREQVTQSDYESLHKLNLPNFKAFARSVLLDPTPDFAVRLSLCEDLVRLGLEEKFEIWVIGQMESFIPANTLLLEKEPKYREIISSIGSKFHNSPSQLPLMLGEVNLVLGSLYPKINQYIDEPDSFASDLVSFLQRKDGRSHQKLLEKIYKYLPQ*
>LOGLDDBF_00789 yjeM_1
MSSIGGWFMIVMNAVFILASLTVLIMNHGQLAQPITGWQSFIISPNKSFQTPITIISFVVYAVFAYGGMETVGGVIDSMKHPEKDFPKGLIIGSLFTIISYVLMIFMTGFSVNYQKDILAANANTGNITYTVYGTLGKAFGTALHLDPNTSLLIGKFFTRAIALSGLMGMTGALFVLLYSPIKSFIMGSDPRLWPKAATKLNKHGIPANAMWAQTVFVCLLIAVVSFGGSAATSFYQILTDMGNVAATAPYIFLIGAFPFFLKKDYPRKFRVFTNYKWTVALVVFVELIVCTGIIFTVLQPVLEHRYATAFWTSFGPIFFGLVAYRVSKKKHGLKDLD*
>LOGLDDBF_00790 dapF
MINLFKVHGSQNHFFILDQTQFEHELSDAELKNFTQKITNPQTGLLHGADGVLVVNHPVHSNSLGQMRVINADGSEASMCGNGLRTVARYLSEKTGKDNFLVDTMNASLRVRREKDFASNVPAFAVEISPVRFNKEALPFDNLGQERIIDAWLPEIYPGLRFTSIAVPNPHLISFVNQAEITGPILGIVGKKLNSNNPYFTDGVNVNFAQILDKNKLFVRTYERGVGFTNACGTGMSATSLALTLTHPEIGNLNTPISVYNPGGMVKTIVHYEKNSYWIELIGNATFTHRIKLSEADLRKGDFSNVQIQKTAEQSAYEKFIANLPKFNDITTLA*
>LOGLDDBF_00794 group_6509
MSVLSESELIQIRRHLHQIPELALAEKETHDYLIEVIQKFKQDYLEVEIPSTLPTAILVLVKGRKPHRTIGYRADIDALPVTEKTGLAFSSKHEGVMHACGHDIHMTVALGLLSYFSENQPQDNLLFFFQPAEESQSGGMQAYEKRIFHDQFKPDEFYGLHDNPALPAGSIGCRMGTLFAGTTEVNIDILGKSGHAAFPQDANDTVVAAASLIMQVQTIISRSIDPIQSGVITLGKIEAGTIRNVIAGQARIEGTIRGLTQNMILTIDQRLKEICLGIEKSFGVEVKLDLNQGGYWPVENNPQLTKNFISYMKSQPTVNFITTEPKMTGEDFGFLLAKFPGTMFWLGVGNPDSQLHTATLNPDEKSIQRGVDAIKGFLINRMRQ*
>LOGLDDBF_00799 group_3619
LLYPVGSLQKMVTAAIITQLIYQKKFNQNTKISRWYPNLKHANQITVGQLMTHTSGINVIGTESNHGVNFSENGAINWTIAQANARENTGRSKFNYNNANYVLLAGIISKVTGKSYAANVKQRVIRSLKLKQTYIYQQIPRSKTDAISYLYSGGKNYSASAYANRNVVSQLPGAGNLFSTANDYYKIQSGMQNGKILTKKQFHYLGHLSSKVNTYSGGFYLKKNQTLKVAYGNFGDTHFVNWMQLTTDNQNGIVMFLNQTYGSKNHIRAIGYNILKHIKANTFIKG*
>LOGLDDBF_00800 group_3879
MYPDNNILTYLKWRGDVDFSTSPFNDIDALVLSIFSYLELPGIVKSNGTTISLEKAAKLYFADDHPRYDNLQYQELFKLMAHADRFKNAKLSYFISTLTEHTQFSAIKIELTDGTNFIAFRGTDDSLIGWKEDFEISFKITVAQQQAVKLLETILKADDQDYYLGGHSKGGNLAEYAAINIEPKLRKRIKRIYTFDSPGIAEEIGAQLPNKYLQNTLRRFVPDFSVIGRLFESKNIPATIVDSTRKGLSQHDAFSWQIIGSNFDTRRHRNAQSQVYNQLINQWIGNATLEERESLTNDLFSALSSSGATKINELDKNGFGGFGAILFSLADSSRRTRFVFGSLFSSIWQTIKSQQLTKALFSTDTIVGWVLVVLGIISLTLPQYAVRAFGALVAFTGIGFSVHQILTTAKSSLKDRQKNFFIISYLVVFALSTALISNNRLLIFLAHYFLGLFLIIYSYIRIRQLVFRKLPGIFQITIVAIEALIAFALGIIVVVNPSAFNRRAIIIIGILLIAYGFFKLVGELFGQRSKMPKNHR*
>LOGLDDBF_00809 group_16589
MRRRKMNKQNIKKEQTETAKKRHEDSIKYMYFSRYLLIT*
>LOGLDDBF_00810 group_19564
MFFAFLSILFVILDVIFACYMYRKNKNLEKYTKVANNYYDIYNLFFIGTLINWISSNLTLNILIVMLFIFGMFFVVALIKYEFEANTNQVSKSKWWYSFLKDVLANIMIAFLLGIFANTSFPSTWIIILIILSFAFYIFLLKKSE*
>LOGLDDBF_00817 group_21383
MSLIDNFFDSSDKNLHVDKCEYYLGKISTVSSIFANIQIENMSLLKYRFNQSDVLRPNTINYHVLIDSNGTIFETVKSFV*
>LOGLDDBF_00818 group_5563
MQLYRDKEIDIELSLPDKYNKQDKKKALSKFYRDKINPDDDNDHDFVFLEKQLHKFLKRAVLRFISKDYSNVVLLVGAGASVVTNENGNINSNYGKTMQDISWNIFNQLYGTNNLEEYLDEKDAKIFLPKDQQEKFEKVNFDDESTWFSFPLEEYISNLNLYIQDAEMSGKKVRNPSLSQAKKLKRFILLSILDSVDYNFDSTSKMPFKHDKVILKLLNLIHSDSSKLMVATTNYDLAIEKSLEKDNFTIFDGFEFGNNKEFNDDMYEWVLSKEVNNINTKQVIYKKHVIDLLKIHGSINWIEKENKVTKSTVEEVKSTIRDNSNHVKMIFPSSNKYAQSYEEPYFDLMSRFQNKLHQPNTLLVTSGFSFGDNHISRMIINAIKHNSSLDCLITDYNIHNFDKKTEQEDVNDNWSDLDDLRDRGYNIAFLKATMCSYNYDLSYYVG*
>LOGLDDBF_00823 group_593
MSNFETSQKDYQEYAKLASSAESLIYSDPRSSLTVFGTFGEQLTKEIMHLDDLGDWELNQKQRIEKMAYSKNEYPPTVLNALNLIRLRRNKATHDDHFIATKKIALEIDQSAYLVWKWFLEVYSLDKVADYVEPQDQKALIKTQEDKIKALEEKIKQLQQNRVQEVIISPEERERRRQINVQFAKKHELTEAETRQLIDQQLRDAGWEVDSQKLNNWTQKTEPQKGHNMAIAEWVLPNGQRADYALFKGLEFYGIVEAKKWDQDIVGQMAQPKEYSKEVPFRSDYRLVSNEMGDYKVPFIYTANGRPYLKQYQEKSGIWFWDARNHKESAYALEEFHKPEDLSLKLSAKNKEEANQDLVDDQDFPDFAHREYQIAAIQAMENAIKDGKKRILLAMATGTGKTRTAIALMYRLLKHKRARRILYLVDRNSLGKQTANAIKDNKIGTMSISSIYGLKELSDKAPEISTKIQIATVQGMIKRLFFSEDSDDKPSVGQYDFIIVDEAHRGYAEDKELSDKEYQFYSQEDYVSQYRRVVDYFDATAIGMTATPALQTIDIFGKPVYSYSYQQAVLDGWLVDHDAPVIIQTQLSQEGIHFKKGAEVSLFDQDEKTINKEKLPDNMNFDVKDFNKRVITRSFNEVVCDELAQRYLDPNDPNLGKTLIFAATDEHADMVVDLLKKAFKKVSNPVDDDAIEKITGSIRHPNQEIKNFKNETNPNIAVTVDLLTTGIDVPQITSIVFLRRVQSRILYEQMLGRATRLCPEINKSKFTIYDAVGIYEAMNKVTNMKPVVKNPGHNVHYFLNHKDDFFETNEDSAQYQVDMAGAVERKIKRLDDTKRDEFQHLAEINSVDQWARELSKLDKSQFLKQWPKFEQLDHIKPVKPKQIISDAVDKVINVSRGYGHGNQKPADYIENFNKFVKENVNTIPALQVVATRPKDLTFDELKNIKLKLEQNGFKENDLQSAWKNVNHVQTTADIISFIRQAAAGSELVDHDVRIHNAMQKVYGLADWTIPQKKWLKRIENQLISSTVLGPNAEKAFDDNYFFKRHGGYKQIKKIFPENADQIIYVLNENLYV*
>LOGLDDBF_00825 group_10405
VITSKKKPILWLLSDTHLIADSLHDDGLAFQHMRNTSAGKDLDYQEIALTAFVRKVIQEKPTAVIITGDVTFNGAKISGERLANIFKPLTKNKIAFLVLPGNHDIFDGWARKFKGDHEDYTLQISPAIWKEIFADSYHYALHEDSDSLAYSVNLNKQYRLILADSNIYGKQESQTHPITNGRISESQMNWIEKELIDAQQKQQQVLFFMHHNLYRHNKVIYQGYILDNALALQGLLQKYNVKAVFSGHMHAQNIIGPFANRPIAEVAGACFCMTKQEYGQLYLDEAGMQYQVHSFKMESWLTAEEKQKVPTDFSQYLKHLFFSLDEKQLNQIAQALPDKNDANVVIKFVDQLNWNFFVGESNYSAAQKKEIVNSREYHLIAKYLPGFKRYVDSFLQVEQSSHKLKLKW*
>LOGLDDBF_00827 ugpB
MTKKGLTKYLSIGAVTTAALFLAACSNQKSTTSAKNSKTEITMWHAMNGAQQKTLKQLTNKFEKENPNIKVKLENQGNYPQLQGKITSTQQNPNNLPTMTQAYPGWLYQAAQNKMLVNLTPYINNSTYGWGSVAKSNIRPELMKGAQINGVQYGIPFNKSIEVLTYNKTLLKKYGLKVPKTMAELKSVSKAIYEKSNHKIVGAGFDNLANYYVLGLKNEGQTFGRSIKLDSAASKKVINFYADGVRNGYFRTAGSERYLSGPFANEKVAMYIGTSAGESYTKMGVGNKFTYGVAPRPGEYTISQGTDLYVFNHASKAQKNAAMKYMKFLTSKSSQLTWANETGYIPVNDNVLNSKEYLDSKMKLPSVLKDSMKHLYSVPVAKNSDSAYNGMNQIMENILIAANKHQNVNAQIKAGQQKLDSAWRQ*
>LOGLDDBF_00831 group_2802
MNKNEIALLAPANGQVIALSKTSDPIFSKGTMGDGFGLTPTDNTVLAPVSGTISMIAETKHAIGITTKDGLEVLVHMGVDTVGLKGEPFDVVIKNGQEVKAGDQIATMNIEMIKAKDLDTTIMTLITNSSMKLDGLDVTEGKAEAGDTVARAYLKESKEDSSDKKLSYDELATFIIKNVGGKDNINNLIHCITRLRFYLKDESKANDDILKNQRGILDVMHAGGQYQVVIGNEVTNVYDAVMKQLPGLSDNPSPQTNNQDDGKNPVSRAFSNLIGFITGSMSPVIGVIAASGIIKGLLALLTLPQLGALLSVKSPVYVTVSAMADSAFFFLPVLVGFAAAKRLGSDPMIAAVIGGFLVYPQMITWGKSMTTMFSLGSWNFQFLNYSYSIFPMILAAWLAKECEQWLKKVLPSYLQMIFTPLITILVVSTITLVITGPIIQGAANGIAVFINWLVSASGWVGGLIIGAFYQLLVIFGLHWGVVPLVAQQIASTGQSSLNAIICATMVSQGAAVLAVAIKSKKADMKELGIAAAISAFCGVTEPAIYGINLRYKKVFASGCIGSAFGGLVTGLMHGTMYGFTGGLIGFSSFFNPAHPTQLNSFYTFLIASAVSIIVSFIAVWVWGYNDNMTMGKKVAKKQRPGSAK*
>LOGLDDBF_00838 group_8783
MVNGGVLVSQDLSCAGQVSLSAALPVLGACGLSPTVLPTAILSTHTGGFGENTFLSLNNEMAKIMAHWQKVGFDFSAVYLGYLGKRALDFWTEKISYFKQKNKLILIDPVMGDHGQLYRGIDENYVIKMRNLVKSATILTPNMTEAAFLLGKKATSNSLKTATEFAAELSSQFGVSNVIITGISLNKEKIAEVGITADHSWSLIQKKLPGNYFGTGDLFASAFFAALMHKENLEKACSIAADFVAQAIRETPKQDSRLGPNYAAALPDLLKRWSNN*
>LOGLDDBF_00842 group_10406
MRKKNIYSICIGLLIFLILAFSIMAHASWVTGFDNFFEGLVHSIPNLQSIMHVITFLADTKVDLVWMLLIAVILWLKKQRPLSASIVISLVTADAFGWIVKHIIQRARPTAHLAADDGFSFPSGHTLGMAIIVFWLILILIPALVKNKTAKIWLTVLLAIWLVLVMISRVYLYAHWPSDVCGSVAMGLMWIGLVDAIWDKVTPQTDKNNF*
>LOGLDDBF_00845 uvrA_2
MTIPTKIEVRGGRVHNLKNIDVDIPLNKFVAISGLSGSGKSSLAMGILYEEGSRRYLDALSTYMRRRIKQGNQVDVTSVKHIPSALALRQRPSVPNERATVGTMSETFNVLRLIFSRLGSPVCPNGHRLKPSLAIAKAMSMSGEQMGQLTCPVCGVKFYAPSAEQFAFNSDGACTECGGTGKVRQLDESKLITDENLSIKDGAVASWSLPGRNFMPNVAEHAGVRIDIPYKDLTDKEKDFVLNGPEKKYKMDFLSGTGRVFHDFNALYENARQAVYRSAKSSKSERAQKRIAEFFTYSTCPLCHGSRLKPELLQQLIGKQNINQVAEMQLGDLVTWVKDVQATLPTNMHKMAHSIIQEFLDNLQPLLDLGLDYLTMARSGNTLSTGELQRIQLARTLRTETTGVLYVLDEPSIGLHPANVAGLIKVLRKLVAQGNSLVVVDHNVDIIKAADEVIEIGPGSGKKGGQILDQDSITAIKHDQHSLIRPYLDGSAKLLAREPANQINSDSISFEVKQYFNLHDVKTKIPLNQLTAVTGFSGAGKTSLILDSLVPAIIAKSKSEKLPKQISSFSSPISNVVSVDASPIGKSTRSTVATYTSIMDNLRKLYASQPLVKKKHYTPSWFSYNNKQGACPTCGGTGIVTLDIQFLPDMQQVCPTCHGDRYNQDVQKVKWHDLSIVDVLNLDVNEALPIFVKVPKIERELKLLKEVGLDYLHLGEDTPTLSGGEAQRLKLVTHLSHKQNDTLFVFDEPTIGLHPLDVKVLVQVMQKLLDQGATIITITHDLNLIVNCDYMIDLGPRGGKNGGRIVQEGKPLELKQKPESLTAHYLANYLHDFKNLF*
>LOGLDDBF_00846 lacS_2
LISSVSNALVGYVAIAAGMTGSATAADMTAHDISTFNMMALYIPLALAVLSIVVFLTKVTLSEKKHAEVVEELKDQLAEGKIEKNESNTQVRPQDQTIYAPADGKLMKMAEVIDEDGKPFPGKGFAIKPDSGNIYAPFDGVVRFTFGTKHAFEIVSNNGLQVVVHVGLGTVNLRGEGFETYYDDGQKVKKGDLLLEFDRNLALKNGYQDTVVTFYTQPGRIVKSSEIEAGKIVEHGEKVLDVQFK*
>LOGLDDBF_00849 group_4361
MKVIEKFADEVINSGAYEPLDRVYVINKIRALVGDEASSVEANDEQTSVKQLVDLAVQNKKISDDVTSREVLNDQLYDLITPTPSKTNGIFWQKMQKSPEKATDWFYKLCENNNYVKKEAIAKNVVFSGTSSKGHGLEITINLSKPEKDPKAIAAAAHATGKKYPQCALCLENEGYLGGYGKNARSNLRIIRMNIGGRPWGFQYSPYAYFNEHCIFLDQKHIPMVINQQTLINLVEIEKTLPHYFVGSNADLPIVGGSMLAHEHYQGGRHTFPMMKAKIKKNVVFDDYPEVVAGIVDWPMSDLRLISDNSLDLIELGAKIINFWDHYSDSARQIKAFDGKTRHHTVTPIMHREGKNFVLDLVLRDNNTSENYPLGIFHPHKELWHIKKENIGLIEVMGRAILPGRLKSELEEVKKYWLGQDNKMAISHKEWADQIKAEQNITAENVDAVMQQALVEVFEQVLQDAGVFKNNADGDEGWDKFITALTRQI*
>LOGLDDBF_00850 group_11434
MKTSFRKYGRKDNKDLCEITLENDHGMVVKVLNYGATLEKVLLDGENMILSLDKPEDYDKERNYLGGTVGRIAGRVRRGLWRHGLELHQLPINEGPNHIHGGIGTDTEIWNFRPSCNEKGARVDLTLFDPDGYNDYPGNLKLHARYELDNNNILHYSLGAMSDKLTIFNPVNHTFFTLGEKKMINDLQLQMNADYYIPVDETGLPDRGMEKADGTAFDFRKKKRVGDALEADDPQIKNRDGMDHPFILDGNMPNAVLTSAKHKLTVTTNAPSLILYTGNGFDHTGKYTADFGPYCGITFEAQVPPAEGDDLGRITLLPGEKFKRTVDWKFE*
>LOGLDDBF_00851 group_45
MKTVLEQTYPKAHFQRCLVHVMRNICAKVCVDDRETIMNEFKQIHQQPNKEAAIKVLHAFYDKWNRAYNHVIRNLKEIEPDLLVFYSYPKQIRASIYSTNMIESFNNVIKRKAKPKAEFPTEQSLNTFIGIQAMSYNDRYFNRIHKGFDQVQDTLESYFD*
>LOGLDDBF_00852 group_1342
MNKKSGHNIKFKSIFVCTSAIMSLWLGANLTTTQVHAAEDNAAPKSSEVVGQTNSSKDNAATATVQNQSNAKAKQRQQGVAPQNVPTVLAAKTKDEGTNNSPAREEVKDQTKVVIHYNGDGEKWVPYIWGKKPNGNGNEYKWAGKDDNGYYSVIDLDKNYDQVGVLIKTKGSWAGKDGTGADRSLNVSDNGKAEVFYKAGSDDAQKVTPEYHSANINLHYYGDDQVNKVNVWTDKDQDNKQLISLTKQGNSQDGSIKLDNTDFNKLFVAPVGSDEITREFTPLPGNKATDIYLVKNDTEAYYSKSFALADQSLSSAYMTSPDSLTVEAGKATTVDKIKGKLGLRNNSIDHIEAVDANTDGKAKKFIIHTKADIDILKDNQVGLGMNFKNVDIGPYVRSKAFDDKYAYDGDDLGCTYDSKKTQIKLWAPTAKDVELNLYDSVDNSAKPTNVIALTRGDRGVWTGIIKGDKKGWAYDFKLTFGNGKITQTDDPYSKAVTVNGVRSVIEDYNNIKPTDFNRMPSFSKPTDAIVYETSIRDFSSDPNSGIKDKGKFLGMIESGKTPTGQVTGLDYLKALGITHVQIMPSYDFASIDETKSLKNQYNWGYDPKNYDVPEGSYSSDPTNPTARIIEMKEMINGLHKAGIRVIMDVVYNHVYNPQEQAFELTVPGYYFRYDADNNTTSDSGCGNDIGSQRKMVRKYIVDSVVYWAKNYNLDGFRFDIMSLLDRETMNDVRAALDKIDPGIITYGEGWEVGNQKYTREEGTTQYTADKVPNVGFFSDDMRNSVKGNDDGSEPGLVIGNGNERNFDKHAVLFTDSFLRGKWLHNDSWEPHNYATPSQMVNYAACHDGKTLYDYIKAAMPNESDENSARRVRLANSMIMLSQGISFFHSGQEALRTKGGNSNSYNSPVNINEINWERVGANKASVQYFQKLAKLRKQLPILHLNDFNKIYDENVTKIISYGRETKDKNIKGVFEYEYNVNGKKLLIVFNVNNDKVALNNVDLSHGKKLLDSDGNVKLSDKTMLAPLSTLVVDEDGTMVLPDVPKPDQPVSPTTPGDKPGKPTTPENPRIPDQKPANPIVPQETIITPEAPGENSIIDNTKNIINGSEETTTVSTQDNTTTEILLTHNAYVYDSEANPIYQNDNKLVLKAGDTIKPLDNGKKYSIKGKLFYKVAKNQFVKVANTVSYYKLAHNSFVYNKHGKAVKKNGKRILLKKNKHISLHSDKVVKIKGKKFYQLKDGSFIKARNVKRIG*
>LOGLDDBF_00853 ascG
MAVTIKEIAKKAGVSIATVSRYLNQNGYVGIDSALKIKEAIKKLGYKPKNAISAKTELNLIEINFSQINNPFYSELYEYLATILQDKGYDCILHLDHYQEQDMQYYLDKYKQKKIVGLLTSSPIQISKKSGKLNLPVVSFDRVISPQIPTVQSNNYDAEMQIAKSVLKQKKKKVIIIAGSKEDYYPISDRIKGMMCVFNTFDVKFDLRSISARESIIAS*
>LOGLDDBF_00860 group_11291
MKKIINRTLLDDRVKENYIFISDIHGNLETLDLIKQATADFPEAQLVAGGDYVDGREHVKEVLDYLIEQKSEGAIVLLGNHEQMLLNFAEKQEHQDGIWVYNGGGKSLVSLFGSTVLPDELRDSEYYRFLKGCPIMYETPHLIFVHAGVRPDEQYNDPETYSEIEYGLKFDYDFYRIWARDKYWYSDSLLKMMAHNKTGKTIVTGHTPTAALEGKYDDGRQMRRLSIDDCIVRTVQYPGEPARIFTDGGSHSDPLIYPHNDGNVVVLDGMGKIVRVYNWKHPHGTRFENQ*
>LOGLDDBF_00874 iolU_1
MKTFNWGIIGTGWIAHDMADALNKVNGEIYAAANPNEEALHAFVQEKHVQHAFTNPDEMINDPNVDIIYIATPHTFHYDYIKKALNAGKHVFCEKAITVNARQFDEVAQLAKKKHLILMEGFTLYHMPIYQKMQDMIKAGKFGEIKMIQINFGSLKDYDPQNRFFNKELAGGALLDIGGYATAFAISFMDEYPESINTTVKFFETGVDEESGIILKNSKGQMAVMSLSMRAKQPKRGLVSGTKGYFEINQYPRGTEADITYTQSAHEESYDKVTAGDADQALEYEVTDFQKYIEQGHDEGELEKSRMIAHILTSIRTAWGMTYPFDNEE*
>LOGLDDBF_00876 hexR
MTKIIDTIYSKLSTMSASDQKIAQVVLKRPEQVVNYTISKLAAEAGVSDASVTRFCHNLDLTGFHDLKIQLAQNATESVSLQNMSRDDASANLELIEKNKVAEIKATLENVTEAKLDQVLHFLTESRIVQVSAEGDTYPVAADAVYKFNQIGLLAIDSGGTIETAIAQTMNLSKKDCLLVISNSGEAAGIIKQIKVAKQKGMPVIAITNRDDSPIALLADVHLKTAVRQTVMQSQYYFSRVASMTMIEALYLLLIAGDAGRVEHIKEHEAIISNQKI*
>LOGLDDBF_00904 group_6210
MNFKSTIGLEVHFELKTKSKIFSPSPVTYGAEQNTETNVIDWAMPGTLPMVNKNVYRLGIMVAIATHAHILPTTHFDRKNYFYPDNPKAYQITQFFQPLARDGYIEVEVRGKKKRIGIHEMHIEEDAGKNTHGTNGYSYVDLNRQGVPLLEVVSEPDMEDPEEAYAYLEKLRKIVQFTGASDVKMEEGSMRVDTNISIRPAGQKELGTKVEMKNLNSFDHVRRSLAYEEKRQEQVLLAGGHIQLSTRRFDEATGKTVLERVKEGASDYRYFPEPDIAPDHISQEWIDEIAKELPKGPFARYDDYVNKYGLKPYDANVLLQTKESSDFFDEAVAAGADPTLAANWMNTQVNGYLNDHRIELKDIKLTPEHLAEMIKLIKDGTISSKIAKKVFAETTENGTDPKKYVEDNGMVQLSDTSVLAPMVKKVVDDNPQSVEDFKNGKDRAIGFLVGQIMKQTRGKANPKMVNKLLNQELQSR*
>LOGLDDBF_00906 group_16595
MFNQNKIIIFNNRKNNCSKNYTLPMHDQKLLKQFQSSLLDDITYYPFHPLRHINKTFVRFISTSGKPLFNDFVYHLQTRELILNDLILISYKYLVRNKANIAYSDLRKNWVNVFNLSFCTNDIKFNKEALLNKINEANKM*
>LOGLDDBF_00907 group_21384
LDIRVTNTKNRLVEALLTCLEEKSVYELKVKDIIEVSGVSTRTFYQYYADVNSLVADVENDFIEGYKDSIRRDRESLANIDMTLPTQDQLKAVLSATKNTISYCFDHKREIQLLLSDNGDIRFYNLIFDTSCDEFFERINSMDDSQGIKLTGKERIAMLIDVQVFINSMIDLVRVLLNYSDRLSPYDMRENIMAFLHKTPLDELTSFLKKDKKSSNKNSVD*
>LOGLDDBF_00908 group_8727
MDNFSNTPGRRQVQDISAVNSFLTKMYSLMILAVLVSAATAFLTTTVFASAIANMSQAVYWIIIFVPIVLCMTISFKAAKNPTLGLVLLLILSAVYGFEFAFIAGAFTTASIAGAFLSAAGVFAAMAIFGTVTKRDLSNWGSYLGAALIGFLVAWLVNAFFIRSGAATFIFSCIGVLLFTGLTAYDAHNAKKIYMTYGGQVSDTGLAVMGALNMYLDFINIFMFLLQIFGMGGNRD*
>LOGLDDBF_00909 group_19565
MKKRYIDDDVRGQRSEHPDKIGEFNRKMILSFTKAAADKYHQLTSSQKAFIDRELDDLKFNQNSTINKKVNAELDQAIVFERNDHEIIVTDIIAQPTRDSQEYRRAQIRMDRQNH*
>LOGLDDBF_00910 group_5056
MKKEKISFTESIIILIALLAILGIAVIKFSLSPEVPVLFTVLLLTFWARLRGFSWQDVQDGIKEGIGVAIIPIFIFILIGALIGIWIKAGIIPSIMVLGFHLISGSFFVPSVFIVCSIIGMAIGSGFTTISTVGIALFGIGTSMNINPALVAGAIISGAVFGDKMSPLSDSTNLSSAVAESELFAHIKNVMWSTIPAFIVSLILFWILGNSGHMDLTKIEHTSRILQANFSITWWALIPIILMIFCAWRKIPAIPTLFMNIAVTVIMIFIQSPHESIQSLNNLVMNGFVAKTSDKAVDALLTRGGISSMMATVALIISTLSLGGMLMKFNVIQSAMEPLVKHLKKPGRLITVTILSGICINLFVGEQYLSVILPGRAFKPAFDKIKLSPLALSRVLEDGGSVINYLIPWGVAGSFAASTLGVPVLQFLPFVFFSLLSPIFSILSGITGIGLKWVKEK*
>LOGLDDBF_00921 group_21386
LSNLLNANFTGEDEYPVLNKQKEDLVIPFQMIRFSDRKIASLNDAICFYEWDKSFESKLKDERIAKLVPSLLKAGSVVQPDYSIYADEPLVLQKFAVYEKNRVALELQNYGLNIIPNLRWGDKRSYDFVFQGIPKHQVCSVGTYGQIADKEKRILFEAGLEIALEKVRPKKVLVYGTMPDDIFGPYKRNIKFIRYPSWQEIFAKEAY*
>LOGLDDBF_00922 group_23884
MGSGYKGYINTNGAKERLKPKDLMHELENSNAKYNKSDIVMITKNYAGKLMWLEKGNLKSGLLHIKTRHGKDFGSNTNIPLLAKKILQLKPIKHISRKEGKQLADVFIYNHNGMIYLIAYGDNGYIVSFYPIGKA*
>LOGLDDBF_00923 group_23885
MYELTKIINYEVTRDLVLESQKTNQSYTVFDDSDILGDDKFNFLKTGNRYSCRISILGDLSDSVSGTKFKVIGQEKVGGVKFRKVFNSVGDLFYLPAYDTKESNSIIYLNVKRYDLLSVNEIIYNKDFRK*
>LOGLDDBF_00924 group_27283
MTYTALGKFLRKLRVDRDERLYDMAENVGVSSAFLSGVENGHKKASASLINNIVDRYNLDREQEQELKDALSISEESLDISKFSPEKQEATLMFARKFDDLTDKQIAQIQKILKEGERHN*
>LOGLDDBF_00925 group_27284
VRDIISYDSIFEVKPESRKDLRALARDVRLLLGINPCQLYIDITRVLEKISELDPNFSFEIVDNDELEYDVQAQTDIVKDKILIKESVYMGAIRNVGRDRMTIAHELLHLILHQPSSLTLYRRNGEIPIYKNPEWQAECFAGELLMPYERIKNMSESEIVDKCKVSQIAAHYQLTHI*
>LOGLDDBF_00929 group_8788
MVKEILFATGNQGKAKELKEAFKQAGVNVEIKTNADLDNPPHPIESGHTFEANAKIKAHELANFSKLPTIADDSGLIVDALNGEPGVRSARYAGEAHNDAKNNAKLLAELGGVPDEKRTAKFWTTIVVSMPGEFDKDLVVSGTCSGRILAAPCGEDGFGYDPLFYIPEKEKTFAQMTTDEKNELSHRGNAVRKLLQELPAWLEQFD*
>LOGLDDBF_00930 group_27285
MIFKFVKKIVLTTLIGGGLVIPMHPFLIQFLNNLH*
>LOGLDDBF_00931 group_7714
MNKKDNVYGQKYRKLRVLHHISLVNAAKNVTNKSTLAEWEKGKDNLSWCKVIQLLFNIHIQPIEFLEDSVSSQLYSAITNIAVAYRRNDMQQLIIIFKENLKKYEGDTKSKDYMFQAAIAANFYEDLSEHNVCPSILKDKIILYFSNIIDNKNFWCYEDIFYFGLITQLLDARHLHGFSLKLLEYIEKNPIDSKVWNELAINALLNADFSLMKKDLKKAEELYNRLDILEAIDNYAELIIRKKFLESLIQYLKNNSNVEIFFLFRCLDFLDLTNMKLDFESAFLQIKKIYNK*
>LOGLDDBF_00932 group_23886
MFLPKKIIVSSLMMATLVGFSSLAVDNESVSATSYDNGTQENIEELIPTAHHLFTEAEINSFSELITVKNGEYQVDQNRANQVSLRKVQLANQFVSQVNETKRDLRLYGVDLAHPHHNYFTYKDFSWGTRYYFSTNAAVTRMQKVLRNGNAVMGGASIVGGAIGGVIPALAGSVVANHFSNMAADLGDYNNAHRNKQIYMDVNWTGGYSFHIWH*
>LOGLDDBF_00933 group_27286
MALISIAVLALIVMIITCLPVTQRYFYKYLGKIGYWSLLIIFIIYLLIDIWLWLRRPYKTADFWLTFSSINIAGIVALVKTYFDIKKLK*
>LOGLDDBF_00934 group_11456
MKIPTHINIQKIEIDWSKISQNLLSIIWQLAITSLIFYLLSHFGHKIINNYLAKHNTVKNKRTRTITALINSVFQYTLIFFYLFGILSILGVPVGTLLASAGIFSLALGMGAQGFVSDLVNGFFILSEDQFDVGDLVQIGTNVGTVVQLGLRTTRLKGSDGSIIFIPNRNITIVQNLAHGGVALDINLDLDTKNDIDEVNKLIKECNRKIQPEKKTIVSGPTIVGVTEQTGKKFVYSIHFQVKPGKQSAVRNLYLSKYIEILQKNKIEFADTSLPAKTIAKSST*
>LOGLDDBF_00941 group_9662
MEQLRILHTNDLHSHFEHFPKIGRYLKKAQADQSVDGIYTFDAGDFMDRSHPLTDATEGQANIKLMNGFNYDAITIGNNEGISNPHWVLEHLFDHADFPTVLANLREEDESMPKWAVGHMFLTTKKKTRIALIGLTAAYPMTYGPNHWHVKMLGDSMDHELAQIEGKYDVLILLTHVGLKMDRWLAKHYPQINLIVGGHSHDLIEHGEKVGHTWITQTGKWGNYVGDIHLELEDHHVIKVVPRTISTASMPEEPEDKAVIQGYYDEGKRLLSERKVANLPEKFADDKVAAVQVSLDAIADFAKTDLAILSSGLFLTPFKSGIITQYDLQNALPHPMHVVRSTLKGYDLWRLVMEIEKNRHYLDHFPLQGMSFRGKIFGQMYYKGIKVDMRRRVVYVNGHEIDPQKEYKIACLDHYVLVPFFPTLAIVGENEFLFPQFLREVVGKYLAEKYPLTARSEKDD*
>LOGLDDBF_00951 group_7050
MTEKTGDKLGFWSIVLLAINAIIGSGIFLTPGSVVQQAGSKALVVYLIAAIFAAILAISFAAASKYVTKSGAAYAYSKAAFGKKIGFYMGVLRYFSASVAWGVMAVGVIKSTISIFGGNPNKAINVTIGFLILMAIITVINLFGQKVVKYVMNLATIGKLAALVLIIIAGVVLLITTGASSNLGQVDQLTQNGQKIVPTLTTTTFVMSIVSAFYAFTGFESVASGSEDMKNPEKNLPRAIPLAILIIAVVYIGVVAVAMVLNPRALMTTKQVVAIAAIFNNEILRDVILVGALVSMFGINVASSFNAPRILEAMAREGQMSQALTKRTKNNFPIRTFFISVGLAILIPMAFEYNMVNLITLSAMVRFLGFIVVPLAVIQFYRGKAKEDILKANKSVMTDVIVPILSVVIVIFLLVEYNWKAQFGVVNAAGQVIGVNWYAIAMMVFGFVLLPLIMAWISRRERK*
>LOGLDDBF_00953 group_19173
MNNPFNPSFGRIPAVFLHRGQLIDDVVNEINNPNSPYKISIVYGMRGVGKTTFLTEIGKRVEKNPDWIVVDLAMGSNLMAALVDSLYMKAGNELQKIFESIKGLNFSAFGLQLSAEISQPTFSTYQGILTNMFDKLRKKGIKVLITLDEVKSNRELKDFAGYYQLLNRKDYPVALMMTGLPENISELQNEDIMTFLLRGKRIALSALNLAQIEVSYNNVFKQSGFQVTEDILSKMALMTMGYSYAFQLLGYLVWNSAKKNKIIDQNLLDKIKPEYLVELDQNAYTKIFSSLSKQDKKFVLAMAQSSEQRVSIKEIRERLNRPSNFVANYRRRLLDDQIIKSTNYGEVAFTLPFFKEYVLQQHRFEQGL*
>LOGLDDBF_00954 group_4958
MAKKAPELKRSMTAGQMEMISLGGAIGVGLFMGASSTIKWTGPSVLLAYIFVGVILYIVMRALGEMLYVDPGTGSFADYASEHVHPIAGYLAEWANVFQYIVVGISEVVATTEYLRFWWKGTSDWVAGVIIILFLLVANLASAKAYATLEFWFAMIKVVTIILMILLGFAVILFGFGNGGHPVGFSNLWSHGGFFTGGLKGFFFSMAIIVGSYEGIELIGISAGEVSDPHKAIVKSVKSVLWRILIFYVGAIFVIVTIYPWNKLDSIGSPFVTTFAKVGITAAASVINFVVLTAALSGANSGIYSSSRMLYKLAHEGEAPKTFGYVSKRIVPSHAIIGITSGIFIGFMLNVLAQFLNKSLANVFVIVYSSSVLPGMVAWFVILLAELRFRRKNPHLMENHPFKLPLYPYSNYFALIMLVVIVVFMFINPETQISVAVGAAVLIVAVLVYVVKHRKDK*
>LOGLDDBF_00955 group_6392
MDEKPRLKRGLKSRHVTMIAIGGAIGTGLFLGSGSAIHSAGPSIILSYLIVGIITFFMMRALGELILADPESHSFLESIKKYLGKRAEFVAGWMYWACWLSLAMADLTATGIYLRYWFPWLPQWVGPLVIVILLMLINMVNVGLFGELESWFSMIKVMAIVVLIITGAVMLLLHTHVKGGYVSLTNLVNHGGFFPTGIWGFLLSFQMVVFAFVGVEIVGQTASETANPQKDIPKAINTLPVRIGLFYVGSMLAIMSVYPWNHITTTSSPFVQVFTGIGVTAAAGILNFVVLTAAMSATNSAIFSTSRSLYSLARNGHAPKRLGELTKKAIPMNASMTSSLILFVVVALNYLMPAEIFSVVSTVSTICFVIVWIMIMAAHIVYRKQNKQNLGSFKMPGYPVTSWLTLAFYIGILILLFFIKSTQLALIISILFAIFLAISYSFVRKNDKV*
>LOGLDDBF_00957 group_4714
LEQRGLRFVRYVDDCNIFVKSGKSAKRVMKSITSWLERKLFLKVNTTKTKVVRPTKSNFLGFTFWKTGENWQARPGDDRKAKLYDKIRELLSRHKAVAQPLSLVFTKINQVVKGWGAGVFGFNAKEVAKMWQEAFDTPTSISTVIYAVIPGRKNKDVVADFKDIFA*
>LOGLDDBF_00981 group_27287
MDNTQSGGESSHHVQRPWRAILPLMFGAFWGCSVKLR*
>LOGLDDBF_00982 group_19566
MVNHKKTIEKIKAESVNITYIEAESLLEWLGYTKLNKGKTSGSRVKFIKGNKPIYLHKPHPRKNLLKYQVKDLKSNLRGEI*
>LOGLDDBF_00983 group_21387
MKKELSYKGYYGSVEYSLEDDVLYGKVIGIKGLLSYEGQTLDELRKDFQGVIDEYLEDCKAQGIVPQKSYKGSFNVRITPELHMKAAAYAASQAESLNSLVEKAIKKYVNA*
>LOGLDDBF_00986 group_19567
MIKTQVAELKPNKTMQRELDRLCDYRRYCWNLALATWQDMYEARTLDKDNNPSPNERRVRDELVNNKADWQFALSARCLQLAVKDLSNAWKNFFDKAQPDWGKPHFKSKKAPRQGFKTDRAKVINGKLRLDKPRGIKSWFDIPTYEALKMEEVKIASIFRERGHYYAALSYEEEAGLKAKTGKKTAIDVNVGHFNYTKGKINVLPAKLQKLYKRIKHYQRILAKKRRANGKLAGRSNNYLQVRTKLQRDYRKVADIQNDLLQKFTTELVNNYDQIVIENLNVKQMMMTHVASKGMQRSLFGKFKQILTYKCEWYGKKLILADKTYPSTQRCANCGYVKTGADKITLQGNRKHGTKHNEYVCYECGYSNDRDDNAVLNLLALTK*
>LOGLDDBF_00987 group_7341
MIQLEKSKYESLKKVGLALLSVILACVIIFCGYYIYLALHYYRIPDNQRLKINNNQSQLLKAGRSYKATTYNVGFGAYNHDFDFFMDSGQLKDGKKLQGHRGTAISKQAVLDSTNGVIQTMKKQNPDFMFFQKIDTDSTRSFHVNQVKKVEDDFPKMDSTFASNFHSAFLAVPLNNPHGTVRSGLLSMSKYKMDSAIRRKYPVSSGPIERFVDLDRCFVVMRFPVTNGKDLVMINSHMSAYDKGGKMRKAQMKLISSVMEKEYRRGNYVIVGGDFNHALGKDMMTHFEHQEEIPSWVSVLDQKMLPKDFTMIKAQNRENVATVRATDMKYDPKVNYMTICDGFIVSKNVQAKAYNINTHFEYADHNPVRLEFELK*
>LOGLDDBF_00990 group_27288
MYSEDMFTCEKSFKEKLKNLTAQKDQFAKDSDFIFNLKKIVDTRGAS*
>LOGLDDBF_00991 group_3624
MNQKVDLSGQFLIIDSFPVPVCQPVRNYRVRIFRGSANIGYKATKKIYYYSFKVHAIVSDDGYILDYVVTKASVHDARETVELMENTHPSNYYLLGDEGYLGKELHQQLKQMGYELWTPYRKNMTGAKKHNDHQLMAIRRTIESDFSLLTYYNAENNRARSLIGFQSRLEIAILAYNLAYCLERFN*
>LOGLDDBF_00992 group_19570
MTEENTQKHYMGWITLSMFVYITVISFEDPFYPYQEYGLFVLVLWIIMLLFYQLPYTLIATELGSAYEGEEAGGMSSWIRRGTGSDLLGYATGWMYWAQTIPYLIDCASSVVVSISWVILGNRSLSQKMSPMVFSFITFLIILLFLIFDNTVKDALDATSLWSGIAMVVMTLVFFGMIVWSLSHGGHIATKLTWNNIKPHLSLHYFSSASMLIFAMSGAELAAPYISRLRNPQKEFPKTMWLLFFVTALMVILETLGLAVLFDAKHIPNDFKMNGDYFAFQLLGREAGMGNSLMLAYSIVCLVSLLAQIAALIDAASRFLASDTAVKYMPSWLLKKNKNGRPINSYIFTAGTTLVLIVLGGTLPKINDFVNWLLNINTIVSPYKTAVVFLCFLILRYNRKHFGKNEFVFIKNRKGALAVGWWCFLLTFICATMAFLPQNGQFGTPKWFHQLWMNIVVVLFLFGTGFILPLLRKWEVKRKMKI*
>LOGLDDBF_00993 group_2111
MDSLHSIMDKRKKGTHLSLEERVIIQTRLKDHCSLRSIAREIGCSPSTIHYEIKRGTVKLYHGNIKRYKAQQGQSVYQNHRQHCGRKSDFLKKHKFIDYVQRHFFEDGWSLDVCSNRCTAVGEFASNDIVCTRTLYNYVDQGLLNIHNYDLPEKLKRNTKIHRIRKNKKKLGRSIEQRPQEVNKRDVFGHWECDLVLGHKTKDDEVLLTLSERMSREFLIIKIPDKTAASVMNAFKSLRKQYSEHWNDIFKTITTDNGSEFADLSQLEDISKSLVYYAHPYTSCDKGTVERHNGLIRRFIPKGDYIHNYSLQQIIDIETWCNSLPRKILAYHTPDEIFERELDRIYQTA*
>LOGLDDBF_00994 odcI_2
MHYLRIAARKDLLPYLPKNWPTTELKENLNGAYLAAVVVRKKDSRGVGMQKVFAKQLKLDLPLIIWEDNQDMIKEIDQKASQYETNVIPEFLRDLTKFADQDDLILSTPGHHNGHFYDRHPAGAVMKEFFGHNLFKADVSDSVFELGDMMTHEGGPLKAEEEAAKAYNADKVYFCTNGTTSANTICATAVLKNNDLVLFDRNNHKSLYNSALIMTGAKPVYLPTDRNADGLIGPLTKESLNENKIREEIAKVDPDRAKVKRPFRMAVLQLETYDGVFYNAKYLIEKLGRLCDYILFDCAWGGYEQFVDVLRDLSPLQLSYGPDDPGILVTQSIHKQQAGIAQASQILKKDGHLKGQKRYVDHKHFNHAYLKYVTTSYSYPIYSSLVVNAKMANSPACKSWWDDTVKLSIKFRKRLLKESKLFRPLVPLKINGKKWQDISTEVLMHDKQAWKLSPSDDWHGFNKIDDNEVVLSPLKLTVLNPGIDLSGEEYAEEGIPGVILENYLHEEHIIPEKSDIYSTLYLITPGESNVDMETLFDALMRFEHAYLDKQALSEVMPQLVKKFPDRYKGYTLYQLCQEMHQYYKQNHIFELERDLFLKTTFQDYVMKPGQADFDFNENKSQLVELDNLKGRIALEGALPYPPGVFIVAPGEKWQQIDIDYFKILLGAAATFPGFEPEVQGVYKDSGKIVGEVLRK*
>LOGLDDBF_00995 group_18061
MNKNAFDQKLDEFFRNYQDSGMKKWSGFFLSDHTVKISKSNIERNTNYFKKSEMTVDKISEILLDSFCNHRLISLQLKDLDENGNLSPDIKGFVEGYYDQETIIVSGSKLPLEAINHVQIIS*
>LOGLDDBF_00996 group_21388
MYDFKYEPHRIIFMIDNKSFFASCEALRLGLNPMKACLVVISRQPDAPWGSGLIMAASPLAKKKYNLHNVMRARNLPSKKEAPDLMLVDPHMNLYIKRSMQVLDIFRKYAADEDIHMYSIDEGMIDMTTSWKLFGNDPYNVAHKIQKDIHDTLGLYTTCGIGENPLLAKLAMDNEAKHNKSMVAFWHYIDVPDTIWRIPKLEDVWGINTRTANHLRRIGINNVYQLAHTDPAILKKEFGIIGEQLFAESWGVDRSIISHKYHPKTKSYGNSQVLQRDYSQQREIEIVIREIGEQVGARIRAHNLCAGKVSLYIGFSLSELDYDNDRDGFNVQRKITPTNVNHELVQTLLAIFRKNWRGEAVRRIGVSYSELVPDHSMQLNILEDPELQIKRYKLDHVVDKLRKKYGFSAVVKASSLSKGATAIQRSKLVGGHNGGNAYE*
>LOGLDDBF_00997 group_18013
MNKIIKGDTYRFTVITDSLIRIEQDNSGIFEDHPTTAVLHRNFKKVNAEILKNHNNHIVEIITDAFHLYYDGGTFAPDTLYADIKVSQALHVSRWHFGTENAEGTNNLKGTARTLDRADGEIPLENGIMSKDGYSYFDDSSSFIYDKKNDKYYPRSNDSVDGYLFTYGHAYQEELQDFYELTGKTPLIPRFALGSWWSRYHPYTQEEYKKLVETFEQKKIPISVSVIDTDWHREDDVPAKYGSPWTGFTWNKNLFPDHIKFLSWLHQHNKHIGLNIHPADGIRAFEDQYPVVAKDMNLDTESEEPAAFDLENKQFRGAYFKDVLHPLENEGIDFWWIDWQQGYSLSDKKLDPLWLLNHYQFEDIAKRKPDEVIILSRYAGVGSHRYPLGFSGDTVISWKSLAFQPYFTSTASNIGYTWWSHDIGGHMMGESDGELTTRWLQFGVFSPITRLHSSNNLFSGKEPWNFRMDYEKYQEKFLRLRSKLVPYIDTANYQTHENGIPVVKPLYYDYPESDEAYENKNEYLFGSEMLVSPVTRPHDKATQEAYSTTWLPKGEWVDYFNHLLYKGDTTIKTYRDCSQLPVFVKKGSLIVTNPDYMEDIDKLPETLDVEIFPGKNSSYCLVEHIKNKVAKTTFEWNNQTRILTINVDDPADIIPESRQIHQKIINYQKSDVIKEAYRRLQTAQTSFELKQKLYLAFSSDKYQYANFINMLNNINDENLRNSLSELAYSREAYHE*
>LOGLDDBF_00998 group_16583
MSRKPTMNDVAKLAEVGRGTVSNYINGQKVKEENRLKIQKAIDELGYVPNLQAKELRTSINTEVVFIVPTNWTPFFSEMIFYMQKHLGRFGYKMILENSHSSPEEEKDILQMAALNQVAGVITMSYSDLYNFIDFKKKLNLVSIERFVAPEVPLISSDNKAGGRLAAKKLIDLNFPH*
>LOGLDDBF_01028 group_12992
MADEKKQLLIVTGMSGAGKTVVAHDLEDMGYFVVDNLPPTLLGSFWDLINNSNDFHKVAVVIDLRVKTFYRDLLDEVNSLEDNGNVQATILFLDASDDVLVARYKETRRLPPLANNGKGRLLDGIQEERRILMPIKNRSNYIIDTSNLSTKELKQKLINTFSDRKRQPFSIEVMSFGFKYGMPIDADIVMDVRFLPNPFYISELRPFTGLDKRVFDYVMNKEETQVFYKKLLDLLETAIPGYIKEGKEKLTIAIGCTGGQHRSVSIAQQLARDLAKKYPVDITHREVSRYIRK*
>LOGLDDBF_01030 group_11322
MHGNIFDAVQSLSKMMKIDGHVFPASNEPLTLNAEFVDGTTESGETEITSKDKRIKRVWVTDTDSDEEPRAVLPVLASIMQADAVVLGPGSLFTSILPNLMISNLGEAVRETDAEVIYICNIMTQRGETDHFSDAEHVQVINDHLGGNYINTALVNGAKIDMSKFHPEDYDAYLEPVKNDFEGLRKQNCRVITDDFIDQRHGLVFHDGEKVGKEIINLAFESMSRKRMKENDG*
>LOGLDDBF_01031 group_13044
MASYASEVKKELTSLEVHPEHAKAELAAFLRMNGVLNLHDHQFSLDITTENPAIARRIFKLIKIAYGIEPLLIVSRKMKLKKNNQYLVRLNQKVQEILENLQIWDPEKGLVTRIPQRIMTSREGAMSYLRGAFLAGGSVNNPETSRYHLEIYSTYEDHNEDLCKLMNNYFYLNAKATKRRRGYIVYLKEAAKIGDFLHIVGALNAMLNFEDLRIMRDMRNSVNRLVNCDTANMKKTASASAKQVEDIQLIEQENGLDDLPEKLQVLARFRLAHPELTLKEVANQIPDGPISKSGVNHRFKKLHELAESLRE*
>LOGLDDBF_01033 group_15032
LKYSNKILTATSAVALGVGLLIGSTNAVFADNSKTTDSNTDTAKTDSSAKKGPAQTSTSYDLMVKVGSNKNYPVYKKISNGKPSGKIADASDYQYAHIQSDQRIKTKDATYWRIYVNGRKVGYVNQNYFTRDAIAVPKTISLVQNSHYDFDPTDAVSYVTNYMGTVIDTADIKISEDAIDCSTPGTYNVKYSYGKAKATVKVTVRKSTKEGIADADSVQAKPFNGDLKSWKTYYGSSANYVTKTDFTPDKNKHAYDSESGKLDFTTRFFQPVLLSVYRDIKNDDYINRVGHIPEGITMSNGWLYTSLLSSTLISNGHIVGYNLNHLTNAFNGQYLLDMSQKKFNSYVKNIKVSPYIPIGHGQAMGSTDKYIYVLNNNNKVSYKSNMSEELIQIRKSDMCINKIWTIKCWNGSDSDGRYFNNGVVVNDHKLYTTLYNKEKDQTEYWEFNRKGDNWYPTMVGATKGGIVANTYTQGFTYDAKNNNFYLAFNDVIAKIATDGEVKDTYQYHTGREIEGIATYNNKLYMNLAQRAELLESKQKLTK*
>LOGLDDBF_01034 group_5976
MTDKIYTNYFIEDEDFDKNHFHYKKLSIPQGVEAQPLAVPPVLAPDKETDTDVWFTLESIESESQILPGAKTKTWGYNAPLLGKTMVLKRGQRVHVTLKNSLPELTTYHWHGMEVPGPITDGGCHAPVYPGEEKQIEFTVNQPAALTWLHAHPCPSTAAQVWMGLAMGVVVTDENEAKLPIPKNYGVDEFPVILQDRTFHKDNQLDYRADYDAMGVFGETPLINGTVRPYVDVTTQKIRLLFLGGSNRREWRLHFDDDLVMTQIAGDDSFLPHPIKMTKILVTPGERLQVVVDFKDYHDGDVVNLYTDDFKLIEFRIHKFAPDNSVIPDTLFKPEIPEIAEDLPVRKVTMDDHNKINGKQFAMQRIDMKQQVSHAEYWDVTNTNSKEHGMLHPFHIHGTHFTVVSRDGEKPFPNEYGYKDTIPVRPGETVRLRVEFPQTGVFMYHCHIIEHEDAGMMAQIEVFDPKHPKTYKLMDMKTLTDAFAKERGIKPEDVWMPGMDTEGCGMEVDSSSGTSQK*
>LOGLDDBF_01039 group_1495
MLVSYNWLKDFLDLDGQDPYELAEEITRSGVEIPDRVHPMDGLKKLVVGRVLDCEGVEGTHLHLTHVDVGEDEPLQIVCGAPNVAAGEDVIVALHGARIAGNEKIKKGKIRGMESYGMICGLQEIGFSDSVVPQEFVDGIYVFPADAEVKPGQDVYEALGMDDYILNFDITPNRADTLGMEGAAYEVGAIIDQKPKVEEKVVLKEDGPAWTDSLDVKVDEKLAPKFYLRKLENVKIQDSPLWLQRRLWNAGIRPINNVVDVTNYIMLLTGQPMHAYDAKTFANGKFEVRLANKGEKLTLLNEKEVDLDPKDIIITDGKKPVMMAGVMGGLDSEITSETTDVILESAIFDPTLVRKAALRHANRTEASSRYEKGVNWDATEKAINMAALLLRNDADATVDEGILKATDQKREPVVVKTTASYLNKVLGTKLSVDEIVKIFDRLCFKVDVDGDNLAVHVPNRRWDISIPADLVEEVGRLYGYDNLESTQPVLPETHGGYSEKEEMMRRMKAIVEGQGLMEAISYSLTSPEKAVRYTKDPKELVEVKSPLNSSRSAMRENLMTGLVDAASYNFARKQTQLALFEQGRTYDHDGGKFNEHEHLAAIYSGNTFAENWQHLTQKVDFYFVKGQLTNLFNAIGIDPEKVVYEAKGIKGMHPTRTAGIYIDKQYVGMIGMIAHAVTIADKALRGSELYGYEIDLDTIIPMLTKGVTAVPAPKFPAIQRDLSLLVDKPVTNQEIENVIKSNAGKYLTELKVIDVYAGAHIDVGKKSIAYNLTFLNRKDTLTDDVVNNAMDKIVAALENDLAIKVR*
>LOGLDDBF_01041 glnH_3
MAKKIFNWIMAILFVVVVLVAGYIGISRPGINGTASEDRWNSENNVSSIKRRGYLRIAVFGDLPPYGWVNSQGKRVGYDVRLARRVAKDLGVKPKFIQVNANNRIDTLNSNKADIVLANFTLTPERKSVASWTKPYMKVSVGVISPKSAPVTNAKQLKGKSVIVTKGTTAENYFTKQKGVNLLKFDSKTQQFNAIKNGRGAALADDNSYLYAWVKRNPKFTVGIKTIGPNQYISGAVKKGNKSLQKWMDREITKLNRESFFTYDYNKELKPYFGKEIRPSDIVLPQGK*
>LOGLDDBF_01042 group_8184
MTEEVLRVEHLNKFYGKHQTLFDINFSLNKGEVLTLLGPSGSGKSTLLRTLNGLEEYEDGAIYFHGKKINPSPKEWQLLRQKIGMVFQSYDLFPNLTVMENILLAPVKVQKRDEDEVKEEAVKLLKQVGLSEYGDAYPRELSGGQKQRVAIVRALVMHPEVMLFDEITASLDPEMVRGVLDIMQRLSDDEHMTMIIVTHEMNFAARIADKVLFLEDGKILEDTPGKEFFAKPKTKRAQEFLESMDF*
>LOGLDDBF_01057 group_2514
LKEFFFVTQDVSLTGAALLIDALQANGLNNMHGGVGIPVTDFARLAELKGMKFYEFRREDAAVDAAAAAGFLTGKPGVALTVSAPGFLNGLTALAEATKNCFPMIMISGSSDRHIIDLDRGDYEGLDQYNVAKPLCKAAYRVDRAEDMGLAVARAVRTAMSGRPGGVYLDLPAATVADTVAQKSDAHIYEVVDPAPKQLPSDDAIDRAVELLKNTKHPAIILGKGSAYARSEAEVRELVTKTGIPFLPMSMAKGVVPDDSPSSAASARSFTLGQADVVLLIGARLNWMLSNGEAPLFNEDAKFVQVDIDATEFDSNRKIDAPLQGDITSVLQKLNAPLEKANVKAPQDWLDSIKNACEANNEKFAKRIADSEAKPTLGFYSAIEPINNLMQKHPDTYIVSEGANTLDIGRNLIGMQKPRHRLDTGTWGVMGVGLGYAIAAAVETGKKVISLHGDSAFGLDGMEMEIICRYHLPVTVVIINNGGIYNGDRNPVKDQLGPTVLSHNAHYAEIAKAFGGDSYRVSNYAEMKDALEKAYESGNPSIIDAQIPESMGKESGHIGNLNPELDLAQLEDKDN*
>LOGLDDBF_01060 group_12289
MAEETKREQDQTKINTEKQAKLKKQAELDTQDEKIKQEDPKALREKLSNKNSDYVFRLEKELQKQGSMSRADAVAMTNGLLSEIIIAQRHGQPANGLYLASPAIKAEQMLHPKKKPVATPTWQLMVDGALLYLAIFVGLCGILALFQTKNQPYNSQMGILTIASVGILMGIFMVKYNDWLMPQQGKRPSLVKLILRMLAIAVVLFVWMWILQIPALRVINPVLPAVADIVIAAAAYGVRYLFRKHYNIVGSAFAPRPQQHK*
>LOGLDDBF_01066 group_8692
MNPEKFILELSKHNFKLTDQQIEQFKIYFNYLIEVNEHVNLTRITEEDEVYLKHFYDSITPLFTFGDVFKDGATLCDVGAGAGFPSIPLKILQPELKITIVDSLAKRLTFLKNLITKLDLKDVELVHGRAEDVGQNKLYREKFDLVTARAVARMSVLSEYCLPLVKKDGYFIALKGPKAEDELDDGQKALELLGGKLIKEEELTLPESEEERTLILVQKVKATPKKYPRQAGTPRRKPIH*
>LOGLDDBF_01068 group_23887
MSGGWFSPPEVRPMGYIDERVPAMSVYESISLMLLFGTFLLALLTYIDHHQK*
>LOGLDDBF_01077 group_10858
MRYLILEDGSIYAGEGFGADCETVGEVVFTTGMTGYQEAITDQSYADQILVFTNPLIGNYGITLADYESLEPRIKGVICHQVARHPDNWRMQTTLPKFLEHLNIPGIQGIDTRELVKKLRVHGTLRGKIADSKENAEKIAAELKIKNVTQGVISRVSTKSPYPVPSSKRNIVVIDFGIKHSILRELAERDCNCIVLPYTATAQEVLNLHPDGVLLSNGPGDPEEMVEATKMVREVEKHVPLMGICMGHQVFALANGAKTYKMKFGHRGFNHPVREIATGNIGFTSQNHGYAVSADSIDKDNLMITHVEVNDGTVEGLRHKKYPAFSVQFHPDATPGPHDEVSLFDDFMSMIDQRKEEERHA*
>LOGLDDBF_01079 group_11315
MENLNLVNLPHFVSVENLDSNEVEALIRRAEYFKKGGATPRLTKPVYVTNMFFEDSSRTHTSFEMAERKLGLTVIPFDPAHSSVNKGETLYDTSLIMNALGVNLEVIRHSQNEYYNDLINLKEHQHLNIGVINAGDGSGQHPSQCMLDMMTIHEHFGHFKGLKVAIVGDITNSRVAKSDMELLTRLGAEVYFSGPSYWYDKEFDQYGKYEEIDQLVSNMDVMMLLRVQHERHAGDPNEKTFNAKAYHEKYGINQQRYSALKPDTIIMHPGPINHDVELSGDLVESDKCMFVRQMQNGVFMRMAMIEAVLRGRRLGGLE*
>LOGLDDBF_01080 group_9508
MAKEIWDALAMKRALTRITYEIIEQNKGTDDLVLVGIKTRGVYLAKRIHDRIQKLEGVDVPVGELDITLYRDDRHDASLKQDPVVNSDQVGVNIDDKHVVLIDDVIYTGRTIRAAMDALMHVGRPSSIRVAVLVDRGHRELPIRADFVGKNIPTSADEQVAVNVIEKDGKDSVELKALPK*
>LOGLDDBF_01084 group_15223
MDEVKVVSVFKEKDNYYAALPYEEEIELKAKTQQKTAVDVNVGHFNYTEGQINILPAKLQKLYKRIKHYQRMLARKREVNGKLATKSNNYFAVRTKLQRDYRKAANIQNDLLQKFTTKLVNNYDQIVIEDLAVKEMMMTHVASKGM*
>LOGLDDBF_01086 group_2042
MDELFAKAPIKKVYFKLALPVVLGMITTMIYNLADTMFVAKTGDTNLVAGITIGAPLFTFLIAVSDIFGLGGSSLISRLFGERNYQLSKRVSSFCMIGGFVTGLILTAILLILENPILHLLGAKAATYQDAADFYRVISIGAAPIIFSIIPQNLIRTEGLATQAMVATMTGTILAIILDPIFLFVFKMGAIGVGIANVTGYLVTDAILIYYVLYKTDYIKLKLKYSKISGKTIKDIVAIGIPGSITNFAQSFGMALLNSSLALYGANKVAAMGITQKIYSIVILVIVGFAFGSQPLIGYNYGAKNWKRLKKILNFDILVQIVYAVISGGLLILFARPVTALFMNQPDIINAGSYMLIATIITTPIVGIILVYTTVFQSVGNAWAAFIMAIVRQGVVYFIALEIMKDVFGYHGIVWAQAVSDVITCIIGYFIYEKSMDLKDKIKD*
>LOGLDDBF_01088 group_18017
MKFDKFSPVTGNDLTIIQGQSRYGVDCQDSAIDIYDLTTEKYWQKHPFPGNQLVFFDFQTGQKFEPISSKENQFFFSVIYQYGYFYFLHALLKQDQLTLFKYLPGQEPEIIHQMPLTGLHTYNLSLVYDKAHVWIASFDDNIDFYYPQKSSVVNEPDQTLLFINDTKLYFEQDSDFYSDNDYEHVPDRIIIKDFDDNILSDMQGNIILLSNDSFILPYWCDQRPLAGQDQYWVTISDYVQFEDLRDDYWQTRIYPGNRLIFFDQKIGKAFSPFSVQPNVCYGEPIFNDGFFYFTQVNTKSNELHIFKYQPEKEAKIIFTCSLNAVNLHNLRLISSDDSVQLVSDNDQGTDTKGCTVKGYFPDKFAITYTEDQIPLFMKNHQLYLSDYEERYNGNGDFIKYVYYTCSKDLDNRLISKELGLYTLAPNGKWWLS*
>LOGLDDBF_01092 group_6787
MRLRNKPWAVKLVNDHPESVLQNPDPEKRIDWTERFGNDHPIEIEVGSGKGHFITTLAEQNPDKNYVALELQTTAAGIILRTKLEKGLDNLQILRGDAADINCFFPANSTNVIYLNFSDPWPKTRHEKRRLTYKSFLSKYEQVLKPEGHIEFKTDNAGLYAYSVQSLNNYGMKFDFVSVDLHHEKPEIVEKNIETEYEHKFAAKGNPIYALHAHFEDE*
>LOGLDDBF_01102 group_8315
MLKRLLDYNDGEEMDIVVLIRNSQLRHNKKNKLFLAMQFSDGSGEIRGNYWDANNQDAATFSTGTIVELNGKREEYQGRPQIRIYSLRVVGPQEGYELDQFIKSAPEPVNEMEAEINKFVMQIDNPTWTKIVKYLLQKWHDRFYDHPAGKSNHHAVRGGLAFHTLSMLKDAKGLADNYEQVNRSLLYAGCILHDMGKVLELSGSAATQYTTEGNLVGHLVLIDEQIMLAAQDMKMNLESEDLLLLRHMVLSHHGRFEYGSPKLPALLEAELLHRIDDLDAAIYAVTNALQHTPKGEFTEPLLSQDGKRYYRPMHDSALDNAKHLE*
>LOGLDDBF_01103 group_2939
MRLKQIKIINFGQFSNKTFDLPSDQINVFFGANEAGKSTTVAFIKQILFGFHLRSNSSPFFEDYTPLAHVSPMGGNLVFTAADGEYELERLYAKGDKTKKGILTVKKDGQVVPESVFFDQIQNIDGSFYADSFIFNQEMLGQVNSLSQEDLLERIYYLGAADSSKLLEMRDDFAKEAGKLFKKTGKKPEVNRLLKEMTDQRDKLAQTKNEFNDYEQLHQDFVQKRAALNRQKQDLAVLQKQEQDLHDLQKEMGNYQTLLDLQKQVKDVDFNGQNYQKAQDIMAQGRNLQKTIQSVEAQLQDLGENDQSDFTLENKLIQQKPQLLQWQAEYRNCLQKADQLKQEKEQLLALTPELKNLLKLTPEQIEQMQADYQALPGAVNEPAYVTTNDKLWYVIGAVLAALGVVLLVALGTVGVIALITGLIFLAAGYLKNSNQNKQNAAVLEKQKLVAQKRQAFQTKYGLNPDTLNLNSLLTNLNQYQIKESAAQTNNKQVTVLNQNVAQLASSVQNALKQPIDNDFSQVLNGLDELETRISEKQELFQRKSSLTASLKQDKQDLKELGLKLQALFAQANVENMAGYDQLYQDSLNQAKLKTQIAALKESLGDDLQQLQMQTNSTELADKLTALTEQISTKNAEINELQSQVAQLQVQLDNLADSTAVFKAKQDLANTETNFVQSSKEYLANLFAARWISRSLDLASNERFPKMLKAAQEYLALLTGGRYVGINLDKKLTVVRSDGKKREVKYLSRGTAEQLYFALKLAFIEQIKDEINLPILIDDSFVNFDDQRVSYIDQLLQKISENNQVLIFTAQKNLVDQLGIEPLTFTKGTQDA*
>LOGLDDBF_01107 group_11776
MSFHFTLFYPENLAPASVNEVLRQLLIPRKWRHFLRIEQNILVNGNYRYFNQNILPGDKIEINLDHVESDQQAYAPSGKMPDVIYEDDNLLIINKKKGQKTHPNLNETNTALNDCTTYLGQSPYIVHRLDMLTGGLLLIAKNPAVVPILNRELTSKIFHRDYLAKVINADHLAERGTINAPIGHDPLDQRKRKIDPTGLRAVTHYQVLQKNDDNTAIVKLTLETGRTHQIRVHLASLGSPIVGDPLYNPDFASERLALDAYEISLVQPYSFTKLNVKLPKNKIEL*
>LOGLDDBF_01108 ppsA
MNRDNYILWFDQLHRDDVDLVGGKSSSLGELTSETNVPVPYGFATTAIAYRHFMNYSDLNQKIDKLLATLTDPEDSEQLHRICTKIRKLIIEAPMPNDLALEISCAYDSLAQKMHQNEPFVAVRSSATAEDLPDASFAGEQDTYLNIHGRENVLKKVQECYASLFTDRATYYRIKQNFPQEKVALSAAIQMMAFSKAAGVMFTVNVATGDDTKVMIEASWGLGEYVVSGTVTPDNYVVDKNTMKIVHKMVTKKPIELIRLPSGGTIEQKVAPDQVNKPALTDAQIIELAGYAKEIEKHYGCYMDMEWSLDQNDKLWLVQARPETVWSQKKKQEKTDAPQEATTEHRVLLKGLPASPGFVSGKVHIIDDPKDINEFKQGEVLVTLMTSPDWVPAMKKAAAIITNNGGMTCHAAIVSREMQIPCLVGTTSRGQAATKTLKNGETVTVDAKNGVVYAGVVKDAVKKVDEKPAEPAAVEYFPPTATRVMMNLGDPDLAEKYASLPADGIGLMREEFLWTTYIHQHPLYLIETGHPERVVNELANGIGKVARAMAPRPVVLRFSDFKSGEYRNLKGGDKYEPHEPADLLGWRGASRYYDPKYINAFKLELEAVKKVRDEFGLKNLHVMIPFCRTVDEARKVTEIMRTQGLVRSADFKVYMMAEIPANIILADQFNQFIDGYSIGSNDLTMLLLGCDRNNDVIADLFDERNLAVKRAIRHLIKVAHQDGKTVSICGQAPSEYPEFTEFLVRSGIDFVSVNPDMVKATKLNVAHYEQRILLDHATGLGKKDPNEYNW*
>LOGLDDBF_01110 mfd
MRLTEILDKDQDLNNFISKTKQVKNSLITGANAGAFSLLLKQITTKLAAPLILIEENESKAQNLYGELSAIMADETVQIFPVDATIATQTAVSSPDELSSRIQALNFLLSGKAGIVVTTPQGLQYKLTNPTDFAQAKRSFEPGQEYELKELNEWLLASGYQRDSLVARPGEFAIRGDILDVYPLDRENPVRIEFFGDEIDTIKEFDLASQRSQKELDKVEVAAAQDRVFTKDAIAAAAKKIEQDMASAPAPAKAVKDHFAAVLDELNDGGLPKNYAFLIDYLLEISSSLLEYLPKNGQILFYDLPLINQAVETVDKQNAAFINDELKTGAMLPGQSLRSDYTKILSKDKHHRIYFSLFQRSMGRLRLGQMLNWSTREPEQFFSQMPLIKSELESYQKAGQTVILQADNEKRAQQIDQTMVDFGLNLPIVGADEIVEQRTQIVVDGFVSGFSLPTVKLVYLTERELFNKRPQRKKRIKTLENAQRLRNYTELKPGDYVVHVNHGIGRFEGIKTLENNGTKRDYITITYQHGDQLFVPADQLSLVQKYVGSEGKTPHINKLGGSEWAKTKRKVQSKVEDIADDLIELYAKRESEKGFAFSPDDDLQKQFEDAFPYPETPDQLRSVKEIKQDMESSKPMDRLLVGDVGFGKTEVALRAAFKAIQDNKQVAFLVPTTILAQQHYETIQDRFKDFPVNTTMLSRFQTPVESKEIIEGLKNGKIDLVVGTHRILSQDVKFKNLGLLIVDEEQRFGVKHKEKLKQLKANIDVLTLTATPIPRTLHMSMVGVRDLSVMETPPQNRYPIQTYVMEQIPSVVRDACLREMQRDGQVFYLHNRISDIDETVEKLQELMPQARIAAAHGRMSQNQLEDILYRFLNREFDILVTTTIIETGIDMPNVNTMIIEDADHYGLSQLYQLRGRIGRSARLAYAYFLYKPNKVLTEVGEKRLDAIRDFTELGSGFKIAMRDLSIRGAGNMLGAQQHGFIDSVGYDLYSQMLADAIQDRKGKTTIKKSNAEIDLGLEAYIPDSYIGDQEEKIEFYKKIKAVSSQEELGKIEDELIDRFGDYPTAVENLLAVAGLKVDADMAQVLNVVKTDDKIKVEFTNAASRKLEGPNIFKALEHVSLKARISMNQEKRMVVLLLLPDKMKNRVLFNELATFLQAASDIVQR*
>LOGLDDBF_01116 cshA
LKFSELGLNDALLKAIKRSGFEEATPIQEQTIPLALQGKDVIGQAQTGTGKTAAFGLPILQMIDKKEKAIQAVIIEPTRELAIQTQEELFRLGRDEHAHVQVVYGGADIGRQIRSLKHHVPSILVGTPGRLLDHLKRKTINLDQVKAVVLDEADEMLDMGFIQDIESILKYAKNRQQTLLFSATMPKPILRIGEKFMDHPEIVRIKAKELTADLIEQYFVRAKESEKFDIMCRLIDVQGPDLALVFGRTKRRVDELTRGLQARGYNAAEIHGDLSQARRMSVLKRFREGKLDILVATDVAARGLDISGVTHVYNYDIPQDPDSYVHRIGRTGRAGQNGISVTFVTPNEIGYMRTIEQLTKKKMSPLRPPTDDQALHGQLKQAKIEIEDLMNGDLGKYTQGASELLDNYSALDLVAAFLKNLAKDEVKVKITPEKPLPYKGDGRRRRGKGHGRSNNNHGRDNHRRRNNNSYRQNGNRGKRGRGNGHEFVIKNKKD*
>LOGLDDBF_01119 dexB
MTPWWKKAVVYQIYPKSFQDSNGDSIGDLQGIIARLDYLENLGVDAIWLSPVYQSPGVDNGYDISNYEAIDPQYGTMADMDELIQKAKEHHIRIVMDLVVNHTSDQHQWFVEARKSKDNPYRDYYIWRDPVDGHEPNSLKSAFSGSAWKFDEQTGQYYLHFFAEQQPDLNWKNPELRQKIYDMMNFWLDKGIGGFRMDVIELIGKDPDKMIRENGPMLHPYLQEMNKNTFGDRDVMTVGETWNATPKIAEEYSDPARHELSMVFQFENQALDQQEGKEKWDLKPLDLGELKKVLVKWQTELDFNHAWNSLFWENHDIPRVISRWGNDKKYRVQCAKMFATVLHLMHGTPYIFNGEEIGMTNCPVKNIDEVEDIESVNMYHERLAEGYDKDKLIHAINVKGRDNARRPMQWNDEKNAGFTKSKPWLTVNPNYKEINVKKALADPNSIFYTYQELITLRHENEIVVNGDFKLVHDTGDEVLAYYRILGTEKWLVVANLSGEEQQFTSTDRIKENLLSNYAVRNDLHDITLKPYEAFAVAIK*
>LOGLDDBF_01121 yveA
LEKLKRHKIGLFSAIMLALNSLIGSGWLFGSGSAAQIAGPAAILSWILGAVIIISIALTYVELGSMFPESGGMSRYAQYSHGPLLGFVAAWANWISLVTLVPMEAVAAVQYMSSWPWSWANWTKNFIKNGSITFAGLGVVIIFMLIFTMINFGSVKIMTHFTNLISIFKILLPTLTITVLIASGFHGQNFGSNLHEFMPYGSRSIFEATSVSGIIMSYDAFQTVINMGGELKNPRKNIVRGVLISMLITAAIYIMLQVTFIGAVEPGMLAKVGWHGVNFTSPFADIAIILGINWLVILLYLDAFVSPFGTGVAFVATASRALAAMTHTRHLPKWLGRLNQKYLIPRYAMIADFVLAVILVSLFRNWNLLATVITASTLIAYLTGPVTVMTLRKKRPDLDRPFNPGYMKWLAPVTFILTSLAIYWSMWPTTIQVIIVIALGLPIYFYYEIHYQHSNLKEQLHSSWWMIGYLIFMSLMSFVGSSGFGGQNWIKYPFDFVVIIIISLAFYYWGIKTGLKKIDPYAEKIAQNKE*
>LOGLDDBF_01127 coaBC
MSRITIYMTGGIADYKAVNVIRDLEKAGHQVQIVMTKNAEHFVTTNTLAALTKYPVLDDLWSKENQSSIPHVHLARWTELALVLPATANFIAKMATGIADDAASTTILATSAPKLVVPAMNDQMWNNPATQRNIAFLKEHGVEIMEPAVGMLAEGYAAKGRMPEPGAIVAWIKNFTEQQNVLQGKNIVITAGGTEEAIDPVRFIGNRSSGKMGISLATEAAAMGAKVKLIYGNVSMPLPQNPRITLIHVSSSEEMLVAVKKEFKHSNVLIMAAAVADWRMKQVADHKLKKQADQQTLTLTLVKTTDILREVASHKQRGQIVVGFAAETNNLLQNAAKKLSSKGADMIVANDVSKNVFGNDEDQVTILQKNKSTKKWPKMSKRKIAQKLLQLIAQKI*
>LOGLDDBF_01132 tkrA
MNKAKVLVLGGLRDEALTDLKNICQVDIGPVGHRPEDDREWVLDHIAEYDGVIVAKMAFDREMIDAAKNLKIISTYGVGFDHVDVEYAKEKGIVVSNCPKSVLRPTAELAWTMIMASARRLHYYDDALREGVFLNADEYDNQGYSIEGKTLGIVGMGRIGQQVARFAKAFGMTIIYHNRHQVDDQIAAELDAKYVDLDTLAKEADFVSLHTPATAETYHLVNSDFLKKMKDTAFLINVARGSLIDGDALIAALKNGSIAGAALDVFENEPHPRPELVEMDNVIMTPHVGSATHIARFNLSKEAANNVLSFFKDGQAINQIN*
>LOGLDDBF_01145 group_5159
VYHTIKGIFDILASALGLILLSPLFLFLIIKIRHEDGGPAFYSQERIGKDEKPFKMWKFRSMVVNADQMLDELEDQNEIDGAMFKIKDDPRITKIGHTIRKYSLDELPQLWNVLIGDMSLVGPRPPLPSEVAEYTDYDKQRLLVMPGCTGLWQVTRRSEADFDEMVWLDIVYINHSGLWEDLKLIVKTIGVVIHPNGAY*
>LOGLDDBF_01147 lacS_1
MTHSDKSGKQILSYASFCLGNLGHSAFYGVMSTYFIIFITSSMFSGLNQSVADKLIGLITGLMVVIRIAELVIDPILGNIVDNTKTRWGKFKPWILIGTLVSAALLLVLFTGIFGLAQKSWILFAILFVLIYISFDVFYSLSDVSYWGMVPALSEDSHARGIYTSLGAFSGTIGWNGLTIIVVPLVTAVTYAVTGKHEEGAPGWLAFAAVISALAIICALIVCFGTKEKHNIIRNSAKQKTTLRQVFGAIFHNDQILWPSLAYLLYSLAYVITNGVLFYMYKFVIGKPNDFWVVGVIATIIGFCISPMFPILNKYIPRKWLFIAGQTCMVLAYVLFIFGRDNVFLMDLGLVLLNINFAQLVTVLT*
>LOGLDDBF_01149 lacL_2
MKANLSWLDDPEVFRVNQVPAHSDHPYFKNYREWQKQTSSFVQSLNGDWCFKFSANPQTRPVDFFKTDFDSSSFDHIPVPSEIELNNYAQNQYINTLFPWEGKIYRRPAYTINQKATDSFSKGADNTVGSYIKHFDLNSTLRGRDVHIVFEGVERAMYVWLNGHFVGYAEDSFTPSEFDLTPYIKNKNNILAVEVFKHSTASFLEDQDMFRFSGIFRSVELLGLPETHLTDLDLKPEVTNNYQDGIFNAQLHFTGKNTGSVHLFVEDINGKTLLEKKAPISLTIKIEKELFKNVHLWDNHDPYLYQLIIEVHAENGDLLELIPYQFGFRKIEINSDKVVLLNGQRLIINGVNRHEWNMKRGRSITLTDMKQDIHAFKENNINAVRTCHYPNQIPWYYLCDQNGIYVMAENNLESHGTWQKMGQVEPSDNVPGSIPEWREAVIDRARNNYET*
>LOGLDDBF_01150 lacL_1
MNKFYKAQDHSRLTHYEGVVHTPELKDKISDLESWMYLPPKDVEEYLKNKPQKPFLECEYMHDMGNSDGGMGSYIKLLDQYPQYLGGFIWDFIDQALLVHDPVSNQDVLRYGGDFDDRHSDYEFSGDGLMFADRTPKPAMQEVKYYYGLHK*
>LOGLDDBF_01155 melR
MASIRDIARIAGVSPASVSRILNNDPTFRINEASRARVIETAKRLHYSKSQKHPGPKQTDNQLSIALIMRYNKSREITDPYFLNLHKGINEEAKKWHLRIEQPFRIEDDNKNWADLAKFGAVLIEGEMTPVAIKQIQSINPHIIFIDVNTNIHNCNIVRNDFVEETSHILDTLYNLGHKNIVYIGGKSLVLDLDGKIACEKNDLRELTYLSWMKLHNLDQYCHSFITDWSTNSAFEAGKEILKLQQRPTAVVVGSDPMALGVYKAFSDAGVNIPDDISVVSFDDVDINRFLTPTLSSVYMNTEEMGKTAVRLAKDLITEDIQIPLTITCHSQLNIRDSISKKK*
>LOGLDDBF_01199 group_15230
MTMRSLGLSIYPGHSKFEGNAHYLDLAHKYGFSRIFMSMLEVQGSPEETKAKYKKIIEYGNKLGFQTFLDVNPAIFKQLSVSYDDLKFFADIGAAGIRLDTTFDGAIEAMLSYNPYGLIIELNMSNNVDYLNNIISYQANTPFIYGCHNFYPQRGTGLPYDFFIACSERFKKFGIHSAAFVSSQVGQMGPWNVEDGLPTLEQDRNLPIDVQAMHLWASGLIDDVIIGNAYASEAELKALSKVNRYQLMLHVNYVTDVNKIEKTIVEAPQHFRRGDITKDVIRSTMPRVTYADIPNPVHDNNVEFQRGDIIIGNDNFGHYKNELQIVLEPHKESRMNKVGSIRSDELFLLDFIKPWSKFKLIGNK*
>LOGLDDBF_01200 group_16596
MFFSKIYGYMALAVFVSAISAYLTMTVFAGPISAFIAQHQLFTALPLLLLQVHIVDKILLQHL*
>LOGLDDBF_01201 ybhL_2
MAILGTITKKDLSRIGSYASAALIGLIVAMLANLFLHNPIIDYVFSIIAVIIFTILTAWDAQRMKDIYLQYGDDLSTNGLAVLGALQLYLDFVNLFLQFLDIFGANEDK*
>LOGLDDBF_01202 group_13445
MDQNPKRREDYRARRSSLNLHRNRAFAADAPALKPGNFLARLVGVVALLAVCFGVAWAAHMYFTVHSVIDSKNGGNTATSAKIVNRQPISILVLGVDQGIEGRHDRGNSDTMILATANPQKNSATITSIPRDTLADIKGDPGDKYFMFRVNSAYEIGGHESSMKTVSSMLNVPINYYLEVNMKALKSLVNAVGGVDVNVPFDFSYDWCDFHKGKQHLNGRHAVAYVRMRKEDPRGDYGRQMRQRQVIEAIAHKAMSVNTLSNYRKLVDVFNKYVKTNLTFNDMLSLALNYRGCMKNMKSSYIQGHDAWIDGASIQVASTKELQKTSDRIRKNLNLSTQTLNNEETRQNELNDQNNHIKWDDPQAFTNYQIYDQNQDKPASGSNSGYGEGTGTGSSSSSSSSSSSSSGWHFHW*
>LOGLDDBF_01203 group_15237
MIGTIVNTLALLVGTTIGCFLKKGINKRFEDVLFIAMGLAALGIGWENVTNNMPKSHYPVLFIVSLALGGLCGTAWDISGHFDRLVEKTGKSNLGKGLATEILLCCIGALSIVGPVIAAVKGDYTMLFTNATLDFVTSMVFGASFGWGMLVVAPVLFCWQGSIYLVAKFLSASFFTGPLVTEISIVGGFLIACSGLALLKIRDVKTLNFLPSLLVPIIFFIIKDLTGWF*
>LOGLDDBF_01204 group_11606
MHLCGVTYIDGPRKFFNDALDQKIQIKKILIKKDGSTFQKLQIMNQFQEMLGPHLRLTGPSNFTYLKFDHSIRTNKSILALALLNNQNYMIPISLLNLKFIHPFPNGEKIIKIESRDLKTGKITILN*
>LOGLDDBF_01205 group_11608
MNRNLFKNANLKEIGQLRRYMSIIYDNADFYSKHFVNKTIIYTTKNKKNRTYC*
>LOGLDDBF_01206 group_12656
MSQEKQKYYFFPLRFQQQDLKIELVLPQITQAEALYQAVVRDRKQLGQWLAWADQMHSANDEAKFIKQIQTKMSQQTMLVLTILVNGEPSGMIDLHKLVPNKKAEIGYWLASKYQGRGIVTKSVTALCQYAFSELNLQYIDLLVAVGNDKSSNVAKRCGFKLMGIEPKLINGYDGQIFRLIRR*
>LOGLDDBF_01210 group_13453
MPLWLEIIINVIFSYVASVGFALTINVPHRDLHLSGVSGTVGWMAYWTCFNLGFGRMISNLIGAFLIGILGLCFARIKKSPVTVFNIPALVPLVPGVPAYQAVRALVVGDYSQGENLLLRVAIVTGAIALGFMLSTMCTEVFYKFKYRHFKSARLYIKHKK*
>LOGLDDBF_01221 group_14771
MNIKSNFVKVTAAAALTLTGVAAVNVIKPDSTNATVQAATTKVKINYIAGYGINIWDNYNGGHFTGQRAQHGTTWNVFDTKTDKKGRTWYQIGDNQWILAQYTVDASSDKAQAVKKAKKAKKSVQATGDASAVITLASAQLGKSYVWGGTGTNGFDCSGLVQYVYSNAAGVKLGRTTYDQVKQGSTVSMDNLQPGDLLFWGSASAPYHVGIYVGNNQYIHAATPGQGVIKQTLSSYFYPSVAKRVLN*
>LOGLDDBF_01224 group_2958
MKKHNLLFLFALTFLLVPTNTPVMAAKYSASESKKVRTFQKSYHRLSQKNYNQTTLFTVQPNFGIPFSAGVLDPDYIKTSMAYVNYYRSLVGLPDDANYANDNVNAQLGAAALASVNAEQNLRAHGLQGYVKPGYISDTDWDTAENTTLGNINFSESTSGTTAGEIVTDLIREDNNIAGNGNIGHRGMILSTRATRMGIGAAYGTENNVLYSVEHGLFADDILRQPVKSRIVYPAAGVFPYELVGGKTPWSYSTTERISGQPKIYITDLTTKKKRQATQVRNFGTALYGDGYTTTITYRPGKTKLISTHKYRVQIGKHYSYSFKFFRQNSTLKNKQIVKHRK*
>LOGLDDBF_01226 group_18019
MFTDIQLVFKKLSKNVAMPYVKLLNKLIYSSNSNAEEKAIASDWQRIGDDLRKGIISYGRSKAK*
>LOGLDDBF_01231 ywqE
MVLVDIHCHILPGIDDGSKNWDTSIKLAKAAVKDGVTHAICTPHTLNGRYTNHKDDIVWLTDLYQQKLDEAKVPLTVFPGQEVRLSGDLIDALDNDDILFCDEDGTYMLLEFPSEDVPTYAQDTIFKIMQRGVTPIIVHPERNSRILKEPEILQGMLEQGCLVQITASSYTGIFGKKIEEMSRKLIATGQGCTFASDAHDLPRRQYQLSEAYKKMSQEFSQDLAQQWQDNARSIINGDPVQMDWHPLKQKKKFWLF*
>LOGLDDBF_01232 group_21389
MKSANYTRKHHMYLMNHKNGDVIEVRMDKKNKTFKKIRLYRQDGLGNYYLDPHAEFKDQKSPATKENIVEAGKKVSDHISSAENWHHKVRPIFNAEHKIVDFEPRLHLEHHTKIQNAKRYLRHLERRHADFIFRKNSKTPLLIPWNYIKDMIYEDRNKEMVLAHKVHKLRK*
>LOGLDDBF_01233 group_23888
MKKYSTLQKFNALVQIQTIIISALPYIIGSVMASYYYHNFNLVYSLWLFLAVICFHLAVNGHNQYTDYARYKQNHITSYNNILEKFNITKSWARKIIIILTLISAIIGTILSIKVGWIILLIGILSYLIGYCYSGGPYPILKTPFGEPASGITMGYNITFLGLYINMYNVHPFDNFFWAKAIIVAGPAIFVIANVMLANNICDVAEDVKIGRKTLPYYTGRKTALTILCCYYVLAYIFLILVIVLKYLPVITLGSLLTIPLVYHTTKTFVKNPHKESTFTGILVNVLLVLISEIIFSLVGLAI*
>LOGLDDBF_01234 group_19573
MSEKKLIVPLVREPKAKKSKPARNHLLLSLKKNDLELDFQCH*
>LOGLDDBF_01279 group_16302
MLKRKPNHYFVKTDLELLTQLFEQLENKGIHTLQDLNVFLKNTGLNSFNDLLKFITSSECSDELAITAEAVLDRLRCASPKRKTILTSSIEVGTYLADKLIGHKQEELWALYIDNSNHIIAEKKLFQGTLNRSIAHPREIFRWAVIYGCSGIFIAHNHPSGKLTPSASDLELTESLRQAAKMMKIDFLDHFIVGEGQYLSLREKNCFKVL*
>LOGLDDBF_01285 mraZ
MFMGEYHHNLDSKGRLIIPAKLRDQIGDKMIFTRGMEGCIFGYSMEEWSKIEAKLAKLPLTKRNTRKFMRLFYSGAMECEFDKQGRVNLTTTLKMHAKLIKECVIIGVSDRIEIWSKERWTSFEEEANEDYDDIAENLDDIEL*
>LOGLDDBF_01286 rsmH
MKFKHTSVLLHETIDNLKPKNGGLYVDATFGGGGHAKYLLSKIDTGTLVGFDQDEYAIKSAKLNFANLLQLDSEPRLELVHDNFSNLEKDLVKLGYSDGIDGIYYDLGVSSPQFDQADRGFSYRYDARLDMRMDQSQDLDAYQLVNTLSQKELADILYQYGDEKFSRQIAHRIVERRREKPIATTFELVDVIKDAIPAYARRTGGHPAKKSFQALRVAVNHELDVLQASLEEAIKILRPGGRISVITFQSHEDKIVKRIFKKYSEVEVPRGMPFIPDGMKPTLRLVNHKPIVASTSELENNNRSHSAKLRVAEKL*
>LOGLDDBF_01297 group_8829
MERRQASKFYPHFNQEERPVIDYFTGLFNQLIFKHEPILTDFLDPGKRAILRTIVGNDAFVQEYGGYPNAEKKRVYLSEEWLNLRPSDYQIQPYEIEYPQKFTKINHSVILGTLANSGIDTSIFGDIINDNQGKWQFFTKKEMTEFFEEQIDRIGRAKVKLRPISFKEVLVPEDDSIEKTKIVASMRIDAVLSGISRQSRGQIQKMINSQLVKLNWHEIADSNIMIKEDDVLSLRHFGRILIEDVSTTRKGKYKVVLRLWQTKKHN*
>LOGLDDBF_01298 gpsB_1
LADKETQLTPMDIHNKEFKRRGRNGYDRLEVDSFLDQIVDDYGDTLDQVVDLKNEVVSLNKKLTDLQEKVDDYQDQVNEYNEKKRSLNKSLISAQQTADEIREKAEAEAKQIIADAKKQAEDNINFQKHQQDTISTDYMRVKEQVSEFRSNIQEMLQTEIDNLNDEKWQHALDDYFNLERYYPDDGSEPVSADDEDVEDEDVDNDDENDVNSSQGPDDLELDQPDDSDDADNEENAAPKPMTGDSPSHETINVKPEMKSDPLGPTIVFPDDYKK*
>LOGLDDBF_01299 ileS
MRIKDTLNLGKTKFKMRGNLPVREAEWQKEWEDNKLYEQRLKLNEGKPRFDLHDGPPFANGNIHMGHALNKISKDIIVRYKNMNGYYAPYVPGWDTHGLPVEQQLAKQGVDRKTMDRAKYRELCRQYAEEQVQKQMADFKRLGVMADWDNPYITLQHDFEAQEIRVFGEMYKKGYIYKGLKPVYWSWSSESTLAEAEVEYHDIKSPRIYVAFPIKDGKGILDSDVSLVIWTTTPWTIPSNVGITVNPRFDYSLVEVDGKKYVIGSDRLPAIAEDLGWKDYKVLKQLKGTDFDGMTYKHPLYGKTGVGQYGLVMNDTYVTDDDGTGLVHNATGFGEDDYRVGQKYGIPVFSPMDAQGRFTKDIPDPDLVGMFYDDANKVVADKLKKAGALLKLSFFTHSYPHDWRTKKPVVFRATTQWFASISKFRDQILDQIEQANFIPSWGKTRLYNMIKDRGDWVISRQRAWGVPLPIFYAEDGTPIVTPETIDHIAKIFEKEGSNAWYTHTAKELLPEGFTSEHSPNGEFTKEKDILDVWFDSGSSWSGVMEKRDGLHYPADLYLEGSDQYRGWFNSSLITSVAVTGKAPYKEVLSQGFVLDDKGHKMSKSLGNVISPNDVIKKMGAEIIRLWVAQADTTSDVAVSMGILQQSAESYRKIRNTFRYMLANTSDFDPKENRVAYADLRSVDQYMEVKLNDLVKDCLAAYDKFDFTTVFKKVFNFVSNDLSAFYLDFAKDVLYIDGENSHDRRSMQTVIYDAAVKLAKILTPILPHTMEEIWGFLKEPEDYVQLANMPEVEEYANHDDLLENWGKFMKLRDDVLKALEDARNKKLIGKSFEATVTIYPDKETKAMLQDLDADFRQILIVSKLTIADGEAPDNAKQLNNASVVVEHAEGEVCPRCRMIRTDIGVDPKLPMLCGRCAKIVEADYPEAVQEGFEN*
>LOGLDDBF_01313 group_17387
MTNDPLVFQMSIAKGKPQSYRKDKKKNVCPFCDVENLTDIYAKEDDMIWLKNKFPTLRDTWQTVLIESSDHNGDISTYTQEHNRKLMHFALACFEKVQASDQYESIVWYKNYGPHSGGSLIHPHMQIVGFEHEDGYKYIHPNNFEGETLFEKSGVEVNIAEHPVQGYTELNINLLDKNSIDLWADWIQSGAKYLLNIMYNGRCDSYNLFFYPRNDDGICAKYITRFEAPPYFVGYKLSQVNDEITLDKEARRFREFFDNGSVVKA*
>LOGLDDBF_01320 group_8196
MKALHRNILDRLDQIINDTGKHIHDFIDDPHAFTRKRFLDAATVIKTTINMQGKDLTSELFRAFGQKAIKNNDKVVSTSAYVQRKGSRR*
>LOGLDDBF_01321 group_11613
MYQNYITGQTTLSLNLDFSIPANHIASVISEFVDSIPNEVILETTSNTGRPAYHPAMMLKILLFAYSRRVFSGRKIERMLEENLPMMILADNRKISYHTINNFRSSDHANKVIKQCFVYFTSLLEDEGLIRENAVFIDGTKIEADANRYTFVWRKAIEKYHAKLKEDVSALYEELINKEVVKAMAEEEAQTSQGLEILAQETEKEVEKLTEKIDREPKAIPGGSKNKAKRRELKKIAHKLRKDFIPRAKKYEEAEEIFAGRNSYSKTDHDATFMHMKEDHMKNGQLKPGYNIQAATTNQYIVDFALFPNPADFRIFELFLEQMKSRGIFDKFQNIVADAGYGSEYNYSILEENYSDKNYQIPYTQYEKEQTRKYKKDPSKVDNWYYNEEEDYYVDKSGVRFNFKYYSQRKDRFTGMVRNFKIYEADEFQLTEELTQLAKTKTGRQRQIHYNPNWQYLKEKAKETLQSEEGKRIYGCRKSDVEPIFGHMKSVFGMRRTHLRKNMEPTRR*
>LOGLDDBF_01322 group_13813
MTDNLNNDSYISLNALAKFKDEKGNYNFKADKEATKQYLENHIEPRMKKFASLEEKLAYLVDNDYYDKKVLDLYTAKFIKEIFKLAYAQNFSFLNFMGAAKFYKAYALKTNDNKQFLERFEDRAVMNALFLADGNEELALNLVKDIISNRFQPATPTFLNAGKKRRGEYISCYLLRVEDNMESISRAISTSLQLSKRGGGVALCLTNLRELGAPIKKMKNLSSGIIPVMKLLEDSFSYANQLGQRQGAGAVYLSAHHPQIMQFLDTKRENADEKVRIKSLSLGVVIPDITFELAKENKKMALFSPYDIKREYGKPMSDISITKEYQNLLNNPRIKKTFISARKFFQTIAEVQFESGYPYIMYEDTVNRRNPQKKLGRIVMSNLCSEIAQVNTPSTYNEDLSLNKTGYDVCCNLGSLNIAAAMNSADKLGSLVSDSVQALNRVARSSDLDCAPSIEKGNKANRAIGLGAMNLHGFLATNHIYYDSPEAVEFTGIFFYTIAYHAFKESNKLAEKYGAFKGFKDSSYASGDYFKKFIDEEVSPKTDKIKEIVAKYKLVIPTKEDWEELITKIKKTGIANANLLAVAPTGSISYLSSCTPSLQPVVAPVETRKEADLGRIYVPAYKINKDNYEYYEKGAYEVGPNAIIDITAAAQKYVDQSISLTLFVEDNATTRDLNKAYIYAFKKRCNSIYYVRVREKVLAGSENLTADECLIQNGAECQKCMI*
>LOGLDDBF_01323 nrdI_2
MMTGISKKPLVVYYSSTSNNTARFVEKLDCNSIRIPINLSKEISVSEEYILITPTYSGGHGTTGAVPKQVIHFLNKLANRQKCIGVIASGNTNFGNSFALAGNVISKKLHVPYLYKFELLGTTEDVNNVNKIIADAGEDND*
>LOGLDDBF_01324 group_13818
MSYYDHSQSPVEFAYNNNGKNMRAINWNDIKDDKDLEVWNRVTQNFWLPEKIPVSNDISSWNQLSDDWQQLITRTFTGLTLLDTTQSSVGDVAQIKNSQTDIEQAIYANFAFMVAVHARSYGTIFSTLCTSEQIEEAHEWVVNNDALQARAKAVIPYYTGNDPLKSKVAAAIMPGFLLYGGFYLPFYLAARGKLPNTADIIRLILRDKVIHNYYSGYKYQLAVKKLAPAKQAEMKKFVFDFLDKLIDLEKKYLHELYDDFDLVDDAIHFSLYNAGKFLQNLGYDSPFTAEETYVSPEVFAQLSAQADENHDFFSGNGSSYVMGTGEETKDDDWDF*
>LOGLDDBF_01325 group_7347
MFKKIFRASFLLTSLVLFFAVLLSTIVLSIDFDHTEMSALASQADLAASGVNTSGKKYLKNLKGENYRITWINSKGKVLYDNEENPKKMGNHARREEVAEAMKKGTGTSERYSTTLSTVTMYYAERLNNGGVIRIAITRNSFWRMLLRLLSPLLLIMLLAVLVSWFLAKPLSQTIVKPLNEMDLDKPLESKAYDEIKPLLTRLDSQNKQIADQMEQLHHREKELKTVTDAMQEGLILIDLDDWILLSNPAVVSLLGLHDTDPLPDDVKEIIDKNSRLAHTEGIVERNGRNIQISASPIISRKILKGTSILVVDVTEEYHEEQVRREFTANVSHELKTPLQSIMGSAELLENHLVKDEDRDGFYKKIHESSAQLLTLIDDIIRLSHLDENQRFEEIKLNLKSPVTEALEALQGSAYRHGIKLETNLSDTMILANFRLVYEIAYNLIDNSIRYNKEKGKTKITVKEHRGQAILQVADTGIGIPQEAQNRIFERFYRVEKSHSRKTGGTGLGLSIVKHAVQQCHGTIRLESELGKGSTFTVIFPALPVGADGTNK*
>LOGLDDBF_01326 group_21391
MTEIWCVEDDESIREIEMYTLEAMNFKVRGFEDGHSFFKVLDNNRPDLVILDLMLPDEDGSEILHRLKYTSATEDLPVIIASAKTAEYDKVKNLDSGADDYLTKPFGMMEMVSRVKAVLRRTNRKKEDKIEKDGIKILLKRHEVFENGRQVDLTLKEYGLLKLLITHPGTVFSREEIMDQIWETGFYVETRTVDVHVRTLRQKLGEAGKYIETLRGVGYRYHEAD*
>LOGLDDBF_01327 group_27289
MRTRFDKELDHLHEAMEEIGQLCKESISESTDALFTGNYHKAEDTINLHHRIHKAERDIEETCLRLLMEQQPVATDLRIISASLKAVYDLERIGEIGADIAELILKEHLSDANDMLNLKSMSQIATCMVNDAVTALANQNVELAKAVIDRDDQVDYDFGKAKAFLIDNFNKDSNPEYLINLMMVAKYFEKIGDHAVNIAKWSLFVTTGKTGR*
>LOGLDDBF_01328 pstB3_3
MMEDKITIKKLNLYYSDFHALHDINVHIPKNEVTAFIGPSGCGKSSLLRSLNRMNDLVEGCRIDGSIKLDGTDIYNGDLDVTVLRQRVGMVFQRPNPFPMSVYDNVAYGPRIHGITEKKELDEIVETSLKQAAIWDDLKDRLKKSALGLSGGQQQRLCIARALAVKPEVLLMDEPTSALDPISTSKIEELALELKKNYTIVIVTHNMQQAVRISDKTGFFLLGDLVEFGETDQLFSMPKDERTEKYITGRFG*
>LOGLDDBF_01329 group_23890
MSRAKIKDRLMTGIFYAIGWIMLAFLLYLMLTIIFDGLKGFQWDFLGAAGNGIFNQFFNTIYLVFLSLLVSVPIGIGAGVYLAEYAKEGKFLTIFEISIESLSSLPSIVIGLFGYLAFIMWTGMSWNILAGALTISILSIPLITTETNNAIRSLPVEYKEGSLSLGATKSETIRKVLIPAAMPQILTGVIMAAGRGFGEAAALLYTSGQSTYINWQNFWKVISPSSPLNPFRSGETLSLHIWAMRTEGALNPSATQIANFTSAVLVVLALLFTLVTRRISDRMRKRNNGGN*
>LOGLDDBF_01330 group_18021
MDKVVQKAIAKDKRWRADYIACGLLIVALTLFMGAFLLYQGSQTFLKAHHSVWEFLFTSDWAPLDKTGMFGGKVGAAIYIVGSLETCLLGLFICLPFAIGSAVFMTEISPKIGEKFFRPATEIYVSIPSVVYGWFGLTKLVPIIRNAFHPKMGGFSVLAASIVLAIMIFPTITTVAADAIKSVPNSYREGAYGLGATRWQVIGKVVLPAAFGGILTGVVLGLARAIGEALAVAMVIGKTRSFATSLLSPTSNLTSEIAADMGNTAQGGEYNLALWSMALLLFVISIVLIILIHKLGNGKKEK*
>LOGLDDBF_01331 group_18022
MSRKKTKVAIVALVLLAIVTGCVIDSCVADTKGVSGTVNIAGSSALLPLAQSAAKTFMDKNPDSVINTNGGGSGQGLKQVSDGTIDIGDSDLFAYEKLDKKSASKLVDHQVAITAIAPIINKDAGVKSLTTEQLIKVFTGKVTNWKQVGGNDCQIVLVSRPSSSGTRATFEQYALKKHASQSNQSLETDDSGTLVQMIQSVSGSIGYVSLSYLTGDPQVGIVSINGVKPTLKNVYNGKYTVWSYEHMYTKGQPKGAAKAFLQQMLSKEYSKKIEAMGYGVASKLLAAAKATHANK*
>LOGLDDBF_01332 group_23891
MVEIKPIRKISGELVTSIGSKQLDFQHSNLDDLFDKFVIFIDGSLNTVRTYRTSLKQWFIYMREKGITHPDPDTVRQYREFLKASGKKPTTIQNYIVAVKRFFEWTEEEHLYPNIARYVKGVKSESSIFYKCKKRIN*
>LOGLDDBF_01333 group_17093
LSEENQKKLFGISAIICIILLTITYFGDLAISNTLINYHSWVGTFCQTFGEFPVYLIFALCGQITMTYAWKGDCEKLLGAGPLFVGGLALSLWQSKKYVNEFLGYLYSVQTNLKNGKAIAMANSDSVKGGYAGSMIIMVWLLFFVIFTLLVQWWLKNKTTKQLTRYMKIAILASLTVWFALEVNLTLKDLWGRYRPYELTIGNHEFTNWLTINGVNGHKSFPSGHAMAATLCIVFSWFVSNNKHKIFFIGGIVYGVVIAISRVIVGAHFLSDVTFSFFLTVLIIFIMNGLGKKLIEDF*
>LOGLDDBF_01334 group_8987
MAVKRFYETFHPEHYDLRINVNRKQKEINGTSTVTGEVIENPVFINQKNMTIDSVKVDGKDVPFDVLEKDEAIKIETGKNGKAIIEVEYSAPLTDTMMGIYPSYYEVDGVKKQIIGTQFETTFARQAFPCIDEPEAKATFTLALKWDEEDGEVALANMPEVEVDKDGYHHFEETVRMSSYLVAFAFGDLQSKTTHTKDGVLIGVYATKAHKPKELDFALDVAKNAIEFYEEFYQTKYPLPQSLQLALPDFSAGAMENWGLVTYREAYLLLDPDNTSLEMKKLVATVITHELAHQWFGDLVTMKWWDNLWLNESFANMMEYLSVDGLEPDWHIWEMFQTSEAPAALTRDATDGVQPIQMEINDPADIDSAFDSAIVYAKGSRMLVMVRSLLGDDALRKGLKYYFDHHKFGNATGDDLWDALSTATDLDIGKIMHSWLKQPGYPVVSAYVDSSDGHLKLSQQQFFVGEGKDVGRQWQIPLNANFKAPKIMSDKEIDLGYYKNLRSEAGHPLRINVGNNSHFIVKYDKTLLDDILAHVDELDPIAKLQLLQDLRLLAEGKQISYAAVVPLLTKFADSKSSVVINALYATAAKLRQFVEPESAQEKDLKKLYDKLSAGQVARLGWKVKPGESDEDAQIRPYELSASLYAENKDSIKTAHEIFTANEDNLEAMNADIRPYVLINEVKNFGNAELVDKLIKEYQRTADPSYKVDLRSAVTSTKDLAAIKAIVSDFENADVVKPQDLRGWYRGLLANHYGQQAAWDWIREDWDWLDKTVGGDMEFATFITVTTGVFHTPERLKEFKEFFEPKVNVPLLSREIKMDIKVIEGKVNLIEDEKDAVNSAVAKAID*
>LOGLDDBF_01337 group_5172
LNKTKSAKLPAGWHMAFYTLWLGCFITGMGYSMTMPFISLFISDLGNYSKLQINLYSGLAFAMTFIAQAIVSPYWGSLADRKGRKLMCMRASGVMALTITLTGFAPNAIYIIVMRFIQGSFSGYINNATALMASETPHERSGWVMSQMMTAGTAGNLVGPLLGGALSSFFGNMFGGAWGYRIPFFITGVLMFIVFLGTTFLVHEDFTPISREKMTPMGEIMKSLPSVKLIVVMFITTMLVQSSTMSIDPIVSLYVKSMMPHGGDVAFVAGVVAATPGLGTLIAASRIGHKMDEVGPLRVLRIGLVVGAALFVPMALTNSPWVLAGLRFLLGIASAGMLPAAQTVLTLNTPSESFGRIFSYNQSFQAVGAVLGSLMGSTISGFSNYATVFWLTGFTLLINFVLVLIFAWGISYRNR*
>LOGLDDBF_01338 ymdB
MLLVLEWGWKEMLGISEDMIMKNIKIIKGDITKMKADAIVNAANNSLLGGGGVDGAIHRAAGPRLLEECMALHGCPTGEARITHGYNLPAKYVIHTVGPVYAGKTSDAHMLASCYYNSLALAKKAGLHSVIFSAISTGVYGYPAEDATKIAVDAIEKWQKENAGYNLVISMCAYDNRMYRIYEKMVA*
>LOGLDDBF_01339 group_18024
MKILRRSLCIISITLFSFALSILIPSVQASKTVLDDLIIFLYLIGIVILGILLLSNKFDYLSLSLSIILLLATIIAWIRFPMISIIYTFFIAYLIMCLLTIFIVKRIKK*
>LOGLDDBF_01340 group_19574
MFSKKELKIINTTLIIIYLLSVGPTFIFGFTKSNDFTSTFFLIANIILVCLFIIIAIRIAKINFRLKTQYYLLGFITLISIIELAYPGLTLNERISNYFAIGNIILSLLTTKISKKLV*
>LOGLDDBF_01341 group_15238
MKKKMTLSVIAVVTVLVAVIGGMFFYNNQTTVPKNWVNRTLTVDNTENRLSNWFDLYFTKNHAILVAKNSNNSEQKKTKLNKEILQAYSTKKNNPPQTGVKADLGRVDTTESKNGYTIRTKKVVFIFTKMSDGSYRSQDGTVWQFSPKE*
>LOGLDDBF_01342 group_12657
MKKVLLTTATLLGVTAATVLATNNQRVQASETTVQETKGVKVYGPIKNAPLHKYVSNVYRYSSWGKGDAMNLLNTTPSKVYYNDGAYSGYLYRNSTWMDHNFKTNRNRWVSMYSGNVRLISRGLVPNN*
>LOGLDDBF_01343 group_12663
MKSISRKLVSLSLVGLVGTTLLTFSSKVDASTETQSTVSSELRADYYKPKRIWITLGSSCDYGPTHYFEYNGYRGYLSKVMREKVGKSATTLYRGYLYSYDVKNIPAPASARKKVLLKLEQNEEK*
>LOGLDDBF_01344 group_27290
MYGKKFKEIRIKQNISLEQAAKDVVSISTLSRWENDKLDINFSQLNHLLANIHLTLREFARYCEINPSDTFSIKAAKAYNSDDINQLHALAQQQLDKYYSSRDRYDLFLTAIANNYYFDLTQKNIFSQEDINRLNYLFSHVEYWSEFYITVFANTVFLIKPEVQYQICNKILSQLYLQDFSSWDIFIDSIGSILNSLTSLIISNPSLAQKLLEKINKLPIPIQCSYMKIRRNFLDKLLHYRLNKDNENEILNIISSLKTLGLPQIAHNFSTLFTRIKDL*
>LOGLDDBF_01345 group_18026
MKSYSNQRRLSLIFRYILLIVLAILWILPIVWIVLASFSFNDTGFVSTFWPEKFTLQNYIGIFTNPQYPFGNWIINTLVISLLSMVISTFLTISVAYVLSRLRFAFRKPFLQIALVLGMFPGFMSMIALYYILKGLNMLNLFGLLLVYVGGAGLGFYVAKGFFDTIPRSIDEAAEIDGATKWQVFLHIGLPLSKPMIVYTALTAFIAPWTDFIFSGIILSTSGNAKTYTVAYGLYNMVHTAKGNATAYFAQFVAGCVIIAIPITILFVFMQKFYVNGITAGADKG*
>LOGLDDBF_01346 malF
MFLKKKHVAPKATYREVWSKGDIATKLSFFLMGSNALANKQWVKGISLLLSEIIFIVWFILSGIPTLNSLATLGTIKTKKVVYDAAQGVYVTKQPSNSVLILLFGVLALILCVAIIYLYIVNLRSTRHNYILKRDGDHIPTNVEELKSLLDTRLHATLMVIPLLGILFFTILPTIFMISMAFTNYDRQHPIAFSWTGFQAFGNVLSGDLAGTFFPVLGWTLIWAVAATATTFFFGVLLALLIESKGIKHKGFWRTIFVIIWAVPQFVSLLMMAQFLDYQGALNNILMNLHWISSPIHFIDNQASPLVARITVILVNMWIGIPVSMLVSTAIIQNLPQDQIEAAKIDGANAAQIFRSITFPQILFVMAPSLIQQFIGNINNFNVIFLLTGGAPMNSKYNGAGSTDLLVTWLYNLTFGQEQRYNASAVLGILIFIISATVSLIAYRRTNAFKEG*
>LOGLDDBF_01347 cycB
MKIWKKMALGSTAVLAALSLAACSNGSSNSSSSSSNSNKKANLTLWVDTEQVPYYKQIAKDFTKKNKNIKVRVVQSPNGSANAKTDVGKDPSKAADVFEVPNDQLGQMAEAGYINPLSPSATKDIQDNYVDVASKGVTWKGKVYAFPYAQQAQTIYYNKSKLSANDVKDWKTLTSKGVVATDFTNAYVMWPVMFSAGTTLYGKNGEDLKGSTFNSQNGVNALKWYAAQKKNKGVMQTSNALNQLKKGNAQAILDGPWNAANIKKILGKNFAVAKYPKIEVGGKSVQMEAFLGIEGFAVNANTKNAKAASDLAAYITNKKSQLIAHKNAGQIPVLKSAVNSSAVKSDPVAEAVIEMAKPGNSVLQPKLPQMAAFWNGAAPLISGTYDGKIKPAQYKPQLAKLAKNIEKK*
>LOGLDDBF_01348 msmX
MVEVDLNHIYKKYAGNDRYSVNDFDLHIKDKEFIVFVGPSGCGKSTTLRMVAGLEDISKGTLEIDHKVMNDVAPKDRHIAMVFQNYALYPHMTIYDNMAFGLKLRHTPKDEIDQKVKKAAKMLGLEEYLDKKPGALSGGQRQRVALGRAIVRAAPIFLMDEPLSNLDAKLRVVMRTEIAKLHQDLGTTTIYVTHDQTEAMTLADRVVVMSVGRVEQIGSPLEVYNKPVNMFVAGFIGSPQMNFFNVHYKDGRISDGKGLNIGIPEGKAKLLEEKGYNDKDLVFGIRPEDIHSEEAFMETWPDSVIESNVVVSELLGATIQIHQEVDGTEFTAIVNSRDYHKPGDKVKMGFDVNKAHFFDKDSTKAIVN*
>LOGLDDBF_01349 yvdM
MLKGLLFDLDGVLTNSAKFHLTAWNNLAKELGITLTDAQLDSLRGISRMDSLNLILKYGGQEDKYTEAEKEKFAAEKNAKFVEQVETMTPKDILPGIPELLADAKKQNLKMVIASASKNAPKILTRLGIMDEFDGIVDPATLHHGKPDPEIYIKAQEIAGLKADEVISFEDAKAGVEAIKAAGQFAVGIGDKELLKEADYIVPTTAELKLSEIEKVFNEK*
>LOGLDDBF_01350 malP_2
MKRIFEIDPWKVVTHKFEPKDKRLQESMTAIGNDYMGMRGNFEEGYSGDSLQGTYLAGVWFPDKTRVGWWKNGYPKYFGKVPNSPSFINMGITINGEKLDLAKVKFSDFYLALDMHQGLLTRSFTYEGKDTKVKFEFERFLHITLKEAALIKVKATVLSGKAKIDFDAALDGTVVNEDSNYDAKFWMPLGENAEARTIKVETKANPYKVPQFTVLLKQSLRHNGEVVKGDVSTEAAQLHEKLSVELNEGESYDLEKDVIVVTSRDVKPDDQDAKAAELMTKLQAKSFEENLADHEAVWQKRWDKSDVVIAGDDAAQQGIRFNICQLFMTYYGEDERLNVGPKGFTGEKYGGATYWDTEAYIVPMYLCVTDPSVTRALLQYRHDQLPGAYHNAKEQGLPGALFPMVTFNGIECHNEWEITFEEIHRNADIPHAIAMYTDYTGDDSYVKNEGMDVLVGTARFWAARVHWSKWRNKYVMHGVTGPNEYENNVNNNWFTNTMARWLLKYTLERLPLATKEAQERVRVTDEEKAKWQDIVDNMYLPEDKERGIFLQQDDFLDKDIRPVSEIKDQRPINQHWSWDKILRSPFIKQADVLQGIYFLNDEYTMEQKEKNFDFYEPLTVHESSLSPCIHSILAAELGKQKKAVELYQRTARLDLDNYNNDTVDGLHITSMSGSWLTIVQGFAGMRYDHNQLKFNPFVPEGWDHYSFKINYRGRLIEVYVDHEGTKLTLLKGEDIDVLVHDKKVTLKEGETTNA*
>LOGLDDBF_01351 group_7356
MQLAALRHRTESEDSFVVDPSHVRVRFHSAKNDVKKVIVHYCDNYLPLEQAKTCEMEKIGVGQCEDHWGITLEAPYHRLKYTFEVIGSDGTSVVVGDRAISSDVDKAIMEDGSYFKVPYCHEIDMVKTPEWVKHTVWYQIFPERFANGDKSNDPQGVKAWNPEDHPGREDFYGGDLQGVLDHLDYLKKLGVNGLYFCPIFKASSNHKYDTIDYLQVDPAFGDKDLFAKVVNEAHARGMKVMLDAVFNHLGDQSMQWQDVVKNGPSSRFASWFHINEYPVEPYRDPLKGEGSPKFDTFAFEKHMPKLNTANPEVQDFLLEIATYWVKYFDIDAWRLDVANEVDHHFWKKFHKAVTDIKSDFYIVGEVWHSARPWLNGDEFTGVMNYPYTLQIEDHFFKHKLSAQELTSRLTDQLMKYRDATNAAMMNMLDSHDTARILTVANGDQDLALQALAFEFMQKGSPCIYYGTEMGMTGGNDPDCRKPMDWAKEDGPVWQRVHQLIDFRLQHDETFGKGRIKLHVTENGLIEVDREGNESIKAYFNTTDHPVEINCENTFSQDYENNQLAPKGFVVSVH*
>LOGLDDBF_01352 malL
MAHWYDHAIIYQIYPKSFQDSNGDGVGDLNGIRKRIPYLKNLGVNAVWLNPVFVSPQVDNGYDVSNYFAIDPHMGTMEDMENLIKDLHKAGIHLIMDFVLNHTSDQHPWFQDAIKNPDSLYRDYYIFAGHDGKRPNNWGSFFGGSVWEPDPAGTGQSYFHLFDKRMPDLNWKNPEVRHAMLEVAEYWLKKGIDGLRLDAFIHIGKADLRQNYPTGDGDVNKPIVAEPFFANLPQVQEWMRPFCEQIKQDYPDTLLLGEAASASVNLAVDYTTKRNHLMDSVITFRYFTDDDSNCDQRFSKQYQPKKLDLTAFKQNQVVWQQTLAGVSQPTLYWNNHDMARLATRVARTQTQAKSLAMLMYLQRGIPVIYYGEELGLKNLHFTSADQFEDQTVAPWLKDAEKVLSKDAALAMVSETHKLPARGPMPWDATENHGFSEVKPWITGIKQDDACVANEINDTTSMFNFYKELLELKKEALFQIGTYYMISTDKNSYVYQRDLHDESAIVAVSLSDQKTTVEIPAGYTVATLKAGEYQLTNEKLTLMPYAGVVLKKEN*
>LOGLDDBF_01353 group_4788
MTDKIELIGGSLSVEQLNAIFETIPQEMDVLDENDVVVWSSMNKHRLFKRTEKDIGKTVFEVHPGHSQGHVKAVLKQMHEGKRGKLSIMIHKDGIPVNIAFYSLHNDQGKYLGCIEVTQPVADLQEKGSKWFGT*
>LOGLDDBF_01354 group_5722
MKKVLAINSGSSSFKYKLFLFPDEKVIASGMADRVGMDNAVFKIKLNGKEYIKNTSIPDQEAAVSLLIENLKKFHVLKSLDELAGVGHRVVNGGKVFRESALIDEKKLQQIFDLGELAPLHNVPEAMGIKAFMKIIPDVPQVAVFDTSYHTSLDQVNYLYPIPYKYYEKYGIRKYGAHGISVSYVAPRTARLMGRNLYTLKLIVCHLGSGASVTAVKNGKSLDTSMGFSPLTGVAMGTRSGDFDPSALEYIMQKTSMTVEEAVDMLNHKSGMLGVSGVSSDMRDLLASKKKHARLARKIFVNRVVRYVGAYAAEMDGIDGIVFTAGIGEHDPGVRAGVMSALHYLGLEPDYKANRTDGEKFISKPDSKVKALIVPTNEELMIAREVIRLAK*
>LOGLDDBF_01355 group_23892
MTTLSDVAKEANVSKMTVSRVINHPEQVTPELRAMVEKAMEKLNYHPNSIAQALVNNRTNVVKFVTLEDIDTTEPYYMNLLFGFARGLNTKQYAMQLVTDPNQIEKENADGYLITGARNKDYELFDKLDKPFVLFGENHRGYDFVDSDNQLAEKMATQYALDRLYKHIVFIGIDLKEPFEYSREAGYINTLQQHQLIPQIFRVSNHSHAAQDVIHEHFKEFKKDTCFVCASDRIAVGVVRQLQDEGARIPKDFGVIGFDGVFLDQVSNPKLTTIKQPIFEMGEMLAKMLLQKIAQSGSPQGEVMLKPKLIRRQSTR*
>LOGLDDBF_01358 thiD
MEKNQKIAVTIAGNDSDGSAGMPADLHSFYARGVYGMGLMTAAVAGNTKGIFAQQIMPLDFIQKQFDVLNDDFKINATKTGMLANKEIIDCVADNLEKYDMGKIVLDPVIITKHGATLLDDDAYQTFLDRLLPLADVITPNFYEQQKLTGLKLNNKEEIHAGAKKLQEMGAKNVLMKGRHDSDNQTEVTDILLTEDGAFHEFTKPFFKTDRVNGTGDTLSAVIAAELAKGKSVIDAIKIGKDFTYAAISHPIDVGSKWGPINHLAAQEENR*
>LOGLDDBF_01359 group_12497
MTQLTEEMYAIFDRDEFSFKKLKSQYSEDELAQIKTDFKEIWQTWKEINFLNCQIKCNS*
>LOGLDDBF_01361 group_1328
MNIELGISSFGETTPLETTGKAISHDQRIRDLLEEIILADKLNIDAFAIGEQHRKDFAVSAPEIILAAAASKTKQIHLSSATTNLPTINPIRVYEQYATMDAIAPGRVEIMAGRGSFTEAFDLFGYDLENYDELFIEKLEMLLKMNKEEILDWPKGKFTPRVDHKGIYPRTKKPIPISVATGGSIESTIRTAELGLPIVYAIIGGDPLHFKPLIKLYRRVAEKVGNDLTKMPIAAHSWGWLNHDKDKAIKDYFYPTKLLVDQISTERPQWTGMTYEQYLESVGENGAIFVGDSETVANKIIKVIEELGFTRFYLHLPIASMPHEDVMDAIRIYGEEVVPKVKTYFQKKTEQDRLKLKWKN*
>LOGLDDBF_01362 group_16599
MAKKTLIIYYSWEGNTKNMAKKINGEIENSELKEVTVAPDAFDSDMYKTNDIALDQIQGKVPYPEIQMDDIDFNNYDLILVGSPVWSGYPATPIKPLLEKMKNYRGEVASFFTSAGTNHKAYVSHFKEWANGLNVVGVARDDSEVRDWVK*
>LOGLDDBF_01373 group_18005
MTDRAEQMALDDSLKVDARETARNVRNFLTFKFEHFQNYAGLNVSDLSVIDDSHLSSPKMDASGVSSHGGINHTESSFNRIMEAEQACKAIYKTIKNCRNGGRTPYQKILSEAYLHNMEDYKIQQELGYEDSQYYIKKRQALCEFADRFEKWKDWYSIPYLKDLHIYRKNKNGV*
>LOGLDDBF_01374 group_27291
MYFKLIMLVVAIYVCGLTAFSLGMILANKRKTWYLKVAQSFGIVCFGVISNLYILWMPHCKLFSALLGIVFVILPVLVCWSTLIFVPDLREDW*
>LOGLDDBF_01375 group_6607
MIYRRIKRGPGPEHRIQNAIIATLNWRRCAVIRLNAGAIPTKNGGLFRGVKPGTPDLIGYRLKDRQVFFIEVKAPKGRISQAQQLYHLDLMHKHVIHGIARSVEDAVKIVNEGLIGYGYPDYKEA*
>LOGLDDBF_01376 group_27292
VANAVLVLQVIVFIGILVLGHVENSYQRQAEKSLDSLCKVMHFLSEDMIELQSKLIQVQKSEKDNALAVKATQERIGALQNIEANDVKLLTDDIAIIADMMAQMKFTSYRPNDRFQDDMDRILELAKQSRGER*
>LOGLDDBF_01377 group_27293
MDRPYCELYPNGNINFHGVYDSVKQITKIMKIISCFSCKLKCLKEEN*
>LOGLDDBF_01378 group_27294
LNRLSVNNLEVGTRGTLKEFKKAHTVRFLQRYGYKEYSYQIFNPIPIVLAETVKTKFGELVIHDSDILTYVGDKKWSVSKK*
>LOGLDDBF_01379 group_27295
VKEIDNQVLLIVKYVRELKQAENAEDWDKVIALSDDIQDSGHSIGKAANEIKLTNKKGMHIE*
>LOGLDDBF_01380 group_21393
MKGIEKMKIKRVKEIAYGDQIAVELDINGKWQKGYGTIVVIKGYKFIFVSRKYSNGINIEAYSLDSLKLFDSKGVSK*
>LOGLDDBF_01381 group_27296
MKEKQFKEHYLKILNGAAIEDFEKREKIFRTEIQALADIDGISFEEAFEKIESIFIDQYFEEDDEKVAEQLQKAASGLMMMEFLL*
>LOGLDDBF_01382 group_23893
MSNEYECDGCGALLENGDDVIFVDRAFMPSGGVFCDVDCLLHFLGAYESNFEDIKPLIDADSKYPMTIPAKTRGGDRNEACSEVRLLASKNKWISKY*
>LOGLDDBF_01383 group_27297
MNRLRKLITSADQLVDGRQYKVVQGDIIIRATFSEVVHPEPQPGYWTTDDMACAQFVGRKGIGCIVGDDRQQLFDGLKEIGVKIYEQ*
>LOGLDDBF_01385 group_12665
MQLLESPADWIGQICFKAISGLKPEDALKAKLALMSAFVNVQRKLKQPSKDKQGYGYKYADLNGVIKAIQEASSDEDIAYIQQPVTDGGKTGIHNYLLNSKGAIFDFGSYMLDIGSPNPQEYGKALTYARRYSISAIYGIASEDDTDAKEFNSKPDYMTPKELKGMTIAYNGKRKDLTEVFAMAMAGDELAKQVIKDKDNSVNAKIAIKSISAIYEFSKGLLKDRDKEKAKQEAQDAEDQKIKEIVDGKKDSTKKKDPFAKLGE*
>LOGLDDBF_01392 group_27298
MKNLYFILILTISAIAIVLDRKVIKKQTGFALSWPYYLYVLLIDLTVCVLFYII*
>LOGLDDBF_01393 group_27301
MEKFSPEQREEVRKIVREEIKKANMQSISASKVAEITKKEIEKMGAEFGSDTTIY*
>LOGLDDBF_01396 group_19577
MEELMKVQVKNDRQLVSARDLHKGLGLKGRFSRWFKTNSELFTENEDFYKCTSSTVVNNGAVRELDDYLLTIEMAKQLAMMARTEKSKLYREYFLDLERKWNSPEMVMHRALEFSNARIKQLKLENKNLSIQLEESNKKADYLDVILGTPDALAISQIAADYGYGAVSFNRLLHKVGIQHRVNGQWILYRAYMGKNYVTTKPFIYKDHKGNNRTSLSTYWTQAGRKLIYDVLKDNDILPLIERDDIA*
>LOGLDDBF_01397 group_27303
MASVLKDNARKLAKQYLREHGIKQSWLADKLGISEPTLSGRLNGRYKFDADFAMAFSKALGISPDIFLK*
>LOGLDDBF_01398 group_21394
MSVFSNRLKAMRENVGWTKTYVATRLHLPLTTYANYEYGKREPDIETITAISRLFNTSTDYLMGKTDDPNSTDRPSDTALTWEDLKTPMPYNGKMPEELKDTYANIAQSFFKYHPEYLNKNREHHED*
>LOGLDDBF_01399 group_27304
MKIKLIDELSIENKENYDRLIKYLMNAAMFDYHIGVEFTNQLPPLAPPISYNNMGRLIIMNARWPYPLEIPFQLAHEIAHVLNEDQHYYNLNDRTVNRGEADANIFAIKLLHNYCDDNEYHFDSYYKFAEAFCIPQNLYYLFNDGCIVQNQ*
>LOGLDDBF_01400 group_27305
MNKFVKMAAVSLALLGGSYTVAASSTSSVQASSIYPYSSSHWDKNRKVRVNITKVTFRRYDALKDRFVRGTKKYYYSDVIRVRKAGEFEGWVLVGTKPGSRYWWVNTRANTKWFRDYYKLHKTGWNGNTLTDERGNKLTVDSIQVVDFEESGLPNTDVLINGSFKSNRIYTPLKPTSWIDKNVFVYPSDKTSKDTLFTQDDQIDLSPFEGIDAKAVMNSDKEFFSEDGTVSVSIPLTATKASDVSSSYTIEDFDGHKKTFPATRVTLKQYKPNFDFDFEDDED*
>LOGLDDBF_01405 group_8847
MIKVQRFFIKYKKQILLLNTILLLLAEGSKWLLHLNLPYQLLMLVVGIIGVIPIVLTAISSIKVKLISIDVLVSLAVLGAFIIGEFNEAAIVTWLFMLGDFLEEVTLKKTRSAISDLTKMAPTTALVMQDDGSTKEEDVDFIDPGTRILVKTGDQIPVDGKIVSGSGYLNEASINGESSLANKKIGNQVYAGTILEDGTLTIETIAAGEDTTFGKIIEMVEEAQDTKSHAEKLINRFSKYYTPAVLVIAIIVGLITRDLKLAITVMVLGCPGALIIGVPVSTVAGIGNGAKNGIIFKGSQVMDQTRKIDEIAFDKTGTLTVGHPEVSAIKILKGQRNEIIRLAAQIEQQSNHPLAQAIAKLDNQASDVIKVETVKGKGLIATISGEKYYLGNQNLITENTHLNQELLHTINHLSNLGNSIVVFANADQSQLAVFGIKDQLRPEAKIALTRLKKLGVKKLVMLSGDNFKTAKQVAAELPIDEVYGEMLPADKAAFVKKEQEKGYHVAFIGDGINDSPALANADVAIAIGSGTDVAIDVSDIVLVKNDLRKVSYAIDLAKKTVLNMNENIAIALLTVLLLFIGLFAGYVEMASGMFIHEFSILVVILNGMRLIRFKQKLDHHQVSKKQIDVALNM*
>LOGLDDBF_01410 group_3525
MIHNETIDTQLNHRSIRKFKDQTLTKEQLETLYSVFGQTPTSMFMQNASLLHVTDPEEKKKIQKLCNQKYVGAEGDLFIFIVDLYRNQQIRKQLDKDDGRVHTTDIFFQAIEDTLLAFQNVANAVESMGLGYVPLGTVNDHPLDLLKTLDLPELTFPVLGMQVGMPDQKPQLKPRLPLKFTCFEGSYKKDFDVKDLKDYDDIVTTYYDLRDSNRRIDSFTKQITGKKLDLHETDRDQLPEELHKQGLCLDWK*
>LOGLDDBF_01411 group_7575
MINQTNTLFVFVASVLVFFMTPGLAFFYGGMVSKKNAVNTMISVFMITGVAIVLFIAFGYNLALGKDVGGIFGLSKSVFLNGFDLKTLYSKDSGITILTYLMFQMMFSIITPALFVGAVVGRMKFKFLLAFVAIWSILIYYPMVHMVWTPDGILAKTGMLDFAGGTVVHITAGITALFLSIFVGPRIDFDPNGEVKHYNLPWVLMGTSILWIGWYGFNVGSALTVSDVATQAFLTTTVATGTSFVVWMFLDMFIKEKTTMIGLCTGALCGLVGITPAAGYVTVAGAFAIGFICTLASYGFIHVIKPKLKLDDPLDVFGCHGVSGIVGSILTGLFATKIVNPQIENGLLYGGGLHLITAQILGTLFTIIFVGIMTTIIVLLLKRIIPIRVSKEDELMGLDLAEHGEQADYGIEFEEK*
>LOGLDDBF_01413 group_3080
MDVFSHYAPFIQDYIYEHGWKSLRPIQVAAAEEIFNTDHNVLLSASTASGKTEAAFFPILSEIYNEPEDSVKVLYIAPLKALINDQYDRLIDLCTDVDIPVWRWHGDVAQTQKRKLLKHPSGILQITPESLESFMINKHMDIPHLFGGLKYIVVDELHSFLRSDRGGQTFCLIERLSKLANVNPRRIGLSATIGNLEDASKFLGAGSNRKTVTPRVQNEPQIWHLSMEHFYKTNPQASSRDFDPSQIEPKTDKAPELADPGIGYIFEHTRGKKCLVFTNSREECEAVCQELRAYCAYNHEPDRFIIHHGNLSPALRETAEAAMKDDDVYMTTCATATLELGIDIGKLESAFQIDAPFTVSGFLQRMGRTGRRGNPPEMHFVMREEHPESRAMLPELIPWPLLQGIALVQLYAEEKWVEPPEPNRLPYSLLYHQTMSTLASSGEMTPAELASRVLTLSYFHNVSQDDYRVLLKHLLKTGHIEWTEDGGLIVGLAGERVVNNFKFYAVFQENEEFSVHAGSEELGTIVKPPPVGDKIAIAGRVWVVEDVDIKRHQVYCHEVKGRIPAYFGDVPGDIQPKILQRMKKVLAEKMMYPYLMQNGKARLTQARDTAALAGLPKNNLIKLGGNMWCLFPWTGTYAFLALERLIRIKCGKKLNIRGFNSSRPYFMYFAMDADEHDFWRILGEEADKDFDPLDLVYPNEVPGIDKYDQYLPKELLRKEFAYSILDIKEMKRCVKQMVEDNLV*
>LOGLDDBF_01414 group_12352
MPQKRRVPKRIAQTVLNSLKGGVVPRIGLPYITVGRKAEIEALLHDVDVIQEGGASFRFIVGRYGSGKSFLLQTIRNYVMDKNFVVVDGDLSPERRLQGSKGQGLATYRELIQNLSTKTRPEGGALTLILDRWINSVQMQVSQETGLNNDDPKFEQAVDQKIYGVISSLNELVHGFDFAKLLNMYYHAYMSGDDETKAKVVKWFRGEYSHKTEAKKELGVDIIIGDSDWYEYLKLFATFFRQAGYAGLMIMIDELVNIYKIPNTISRQYNYEKILTMYNDTLQGKARYLGIIMCGTPQAVKDRRRGVYSYEALRSRLASGKFAQEGARDMYAPVIKLEPLTAEEMLVLTEKLADMHANLYGYERTITDDDLAQFIKIEYARVGADTNITPREIIRDFIELLDIVWQNPDRKITDLLNSDQFSYTKSEAVSDNVEKDYTEFKI*
>LOGLDDBF_01416 pckA
MSTKECYSQDELRKDNPMFSRTRATIESAFYGNNVHEVTSVAEAYNLAKKQSGVIVTDLPILHTKELGLPHGATQLVYNHGKILGRTASARHFVANPNEDAEALDGNLREDIYKGHEQKYLKATVLVGLDPSFTVKAHIMMPEDQAFNLLSYILNFHFFDDEAEKLYEKSKFYDEPDIYFYFDPNVQDEDYPKGLGVFDAPHNCAAVFNLRYFGELKKGTLTLAWAIAHRHGYTACHGGEKSFHFDDKDDKTFAFYGLSGSGKSTLTHEMYDGKYDITVLHDDAFIISREDGSSVALEPSYFDKTHDYPAGHHETKYYTTIMNCDVTLDKDGKKVIVTEDLRNNNGRVIKTRYTSPHRVDFEKSPITALFWIMKDGSLPPIIKIDDPVLATTMGCTLATKRTSAENLPKGFDMNTLVIEPFADPFRAYPVSGDYRDFKELFTKRGASCYSLNTDAFMGKDIPKEVTKKLIEDLANGNIKDSDFKPFGNFKGVSYLPIDGYEVHLEDPEYQKTLAKRMQDRLNWLNKYDEEHPETPIQDEAKKTLEAIIKELS*
>LOGLDDBF_01420 group_10219
MADAKEIEETALIDRNMDQVFDWAKGNEMPIRDAIWDHEMEVNGRDTMKTEAAVEWILKADDDKVKEYCEKNLKK*
>LOGLDDBF_01421 group_11378
LGRVSPFFKITNDVLTKRGVELPLAGQATTTLDNRLEKGEETQMRLFGPQMKGFAKKGTINKWLVDNCFGDYYTRKGLDDNDREMITFCYIAAQGGCEPQLMAHAQANIKLGNDKEFLMKVIEQNVPFIGYPRSLNAVSVVNKADEAVNGKN*
>LOGLDDBF_01425 mtlA
MAQAKSKSSVKVKVQKFGTALSGMIMPNIGAIIAWGLTAAFFMYPHGWFPNKEINNLVQPMLHYLLPLLIGYTGGRMVYEERGAIAGAIGTLGVIVGTDQPMFLGAMIMGPLSAWLLKKLDQVFQDKIKSGFEMIYNNFSLGILGMIAAIFAFFIIGPIMEVGSQWASAGVNAIIRVHLLPLANIIIEPAKVLFLNNAIGNGILVPLGIQQDAQVGKSVLFLMESNPGPGLGILLAFTLFGKGKSKSSAPGAAIIEFFGGVHEIYFPYVLMKPSLILAAIGGGVTGTFLFTTLGGGLKAAASPGSILAILLVSAKDAYFGNIVGVLGAAVVSFIIAAIILKNDKSTGDELEAKQAQMQAMKAQSKGQSMPEAEDAHESVKSYANVKKIIFACDAGMGSSAMGASLLRDKFKKAGIKVSVTNTAVRNLKDEDGLLIITQEELADRALQKTPHAMHVAVGNFLSSPKYDTIVASFKALTQVEDKPKAEKPVKKVGSLEGIDFSKVKEVDFIRHDQHLGTATMATSLFNDAIKKAGKTTPVKAVRINELTDDPSHLVIVTPAANKNLAVRYSDIQTLVVDDLLKDKKLGEAIQKLN*
>LOGLDDBF_01429 group_4693
MSEKKTQTASGYKRTLSNAHIQLIALGGTIGTGLFLGVGDSIHRAGPSVILIYIIVGIFLFLLMRALGELIMSDLNKHTYIDFIEQYLGKNIGFITGYLYWLSWITLGMAETTALGIYFKYWFPTLKPWIPGIITIVILLLINLISARVFGNLEFSFAIIKIVTIIAFVILILYLLVTGGKTSFGPVSFANLDDHGGFFARGSKGFLQGFQMVIFSFIGVELIGLTAAEAQKPETTLKRAINQLPIRIILFYVMAILGILLVIPWSKVATNASPFVEALGATGIKNASSIINFVVISAAVSSTNSFLYSAGRLLFSVTFDGKGKWNKTFGHLSRRQLPQNALILSALLMGCAPLITLVIGDQAFNFISSTSTSMFLIIWSLMILTHMAYRRKTPANQLNDFQMPGYPYIDYVILSFFVLMIILLLILPSYRVPMVAAIAIFIVLYIISKIWSNEKAV*
>LOGLDDBF_01436 glnP_1
MIGGFLMNWTVIQQALPIFARGFELTLWLSLIGIVGSIIVGIIVSLVQYFKLPVLSQISTAYVELARNTKLSNLLCK*
>LOGLDDBF_01437 group_23894
MKSLSMMNVNTDCCSCVSNIIFNTQELSFRISE*
>LOGLDDBF_01439 trmH
MQQISSVNNATIKKLAKLKQKKYRDDEGLYLIEGFHLFEEALKAGKKYQYILGTEEALDQADSEYEVNLSGKNVVLINKAIARHLSSTKNSQEIFMVLKIDQPKEFPFNYGKWVLLDNLADPGNVGTIIRTADAAGFDGVVLSPESADLYNPKTQRAMQGSQFHIDLIKRDLADVITDFQDAAIPVYASLLDRSAKQLPDFEKVPQLALIIGNEAHGISKTIASLADEKLYIPIKGQAESLNAAVAAGIMIYHFA*
>LOGLDDBF_01442 proX
MHTQEILQLLDDHDISYQVFSHPAVYTTKEADKYLKNEDFTKCKTLFIKSRNGKNYYLLMLPENKKVDWKKAQSELLSPSLTFASEDELEEKLKVKSGTVSPFNLLNDSSNTIPLIVDQAAMEENNYVGVHPNDNTKTISLTWTDLARILSSYGHLFEERSL*
>LOGLDDBF_01444 group_1704
LLKNLPAIEILLVLLLWAVYIFLLVPIAVVHVGPIKNWFLRLLTIYFLDIQYGDAQNLAINPDFCWLHSLTYQGVIAAIALLTMTCFLVKAWGYHFNPNLKFIKSSSFQKKILLALLIMATIDLFYNIPNLTAAIELGILEETERYLLIVIFLAGFNRFPKYRIPVAIYGSAILFGLSHLSNFGWHGESFTATIAQVIGVMGSAFIWVELYLYTGKLWLPMIYHFLMDYISDLQSGWNSAGWSWNGEITDYIYTVLIVGVPLLFSIWMLFGKRRQVMEDNADLILDLNGRQSMI*
>LOGLDDBF_01445 group_1694
MKERIFSRKFWQKVFNYQLIIWFLLMISYTFSQRNNHFYFIGDLFNLAFSTAIMGLNFYVQFKKDSSKTNTQIVRWLTIVIFAKFGISLGISC*
>LOGLDDBF_01446 group_6617
MIKNKDEEKEAKHSSLIVRWVSIVALTITVSFVIFSVVAYQIVSHQSMEQQQETSNNVVTTMDRTLSSIQDELEISNVIPALSPSTRRILRGGPAISKKDTENKAFSDSLISSISNPDINVAVYNKHDEIVFTNGNSAPKLKEFAGNQLEEVVNRKKGKMLLTYQKIYSEVNGKLTGYVVVSNSMTYYNSLMSNLLHWMVIISLIAIIIFIAISYILVVNVVRPIKTMSKVAKEVNADPNSEARIKELHRDDELEELATSINQMLDRMQGYIEQQKQFVGDVSHELRTPVAVIEGHLNLLERWGKDDPQILDESIKASLQEADRMKHLIQEMLDLTRAEQIDVQYPYEVSDVNEIIRRVVADMAMVHPDFKIQLDEDDLPDDTEIQMYHGHLEQLLVILIDNGIKYSTDRKQINVSAGVTKKNVNIIVQDFGEGISEEDQKKIFNRFYRVDKARTREKGGNGLGLSIAQKLVASYNGTISVESVEGQGSQFKLKFPRLTKKKAAKLRKLNEKKQMPKSNLEA*
>LOGLDDBF_01462 ydcV_2
MLNRKNKTLAIISIIILILLMFPLLLVIITSFNNQDSISLPIKGFTLSWYANIFQQPDFISGFESSLFVAIIASLSALIIGIPAVYALTRFNIVHKSWFHSFFLSPTLIPEIVIGFALYQAAVVTLRLPVMPSLIIGHFLLCLPYVIRLVTASMLLMDKNIEEAAWVCGCSPQKGFFLIVLPNIKASIVAAFMMCFINSFNNIPISLFMNGPSITMLPPAILNYLQNNYDPTVSAISVVLMIFTALIMLLTEKLVGLNKLTDRSN*
>LOGLDDBF_01463 group_2055
LANLEVKDLAKSYNGKTKVLKDISFSVKNGDLVSILGPSGCGKTTTLRIIAGLIPATDGQVLVDGEDVGKVPVYKRNFGMVFQSYALFPHMTVFNNVAFGLKMKKMSKSDIQKRVDQILKITGLSKLASRYPKELSGGQQQRVSLARALVVNPQLLLMDEPLSNLDAKLRIKMRSEIRELQQKLKMTVLFVTHDQRECFAISDKVLIMKDGKIDQYDTPENIFHHPSSEYVARFIGYDNFINVDEIIETVK*
>LOGLDDBF_01464 group_5263
MKFYKKLVLTGAAALAVLGLSACSNNNSSSSSSNKKIPTKINKKTTVTFWYSLTGNAQSSLQKLTKDFEKKNPNITIKLQSQGGNYSDLQSKLVSGLQSPKDLPTITQAYPGWLYNAAKNNMLVNLTPYINNSEIGWGSYAKSGIKKALWDGANINGTQYGVPFNKSVEVLFYNKTLLDKYDVKVPTNMSELASASAKIYRESHHKVRGVGFDALNNYYMMQMKETYGKDFNKNLNFAAKDSVKAINYYANGVRAGYFMQAGTEKYMSTPFNNGRVAMFIGSTANEAYLKQGLKKGYTYGVAARPSTMNVQQGTDIYMFKKATAMQKSAAFKYLKFLTSKSSQLYWAKQTGYMPVNTAAINDKVYQSAKNSKIPAIIAKTSKNLYFLPVTKNATAAYDQVNANMQTILAKASKKQSWTSDIKTGKNKLDAAWKQ*
>LOGLDDBF_01468 arcA
MSSPIHVYSEIGKLKTVMLHRPGKELENLAPDILHRMLIDDIPYLKIAQEEHDAFAHVLRQQGIKVLYLEDLLAESLTDEKVRRAFLDQLLDESSIKKQDPLHQLLLNYLQELLTKEMVKTVIAGIRKSAIHNSTPSLADLAEDPDYPFYLDPMPNVYFTRDQQAAIGSGMTINRMTFRARRRESLFMETILKNHPDFKNATIPVWRDRYHHGRLEGGDELVLNNHVLAVGISQRTSATAITDLAHNLFDHSSYDTILAIKIPHNHAMMHLDTVFTMINYNQFTVHPFILDKAGKIDIYVLQPDDHNGVKITEKNDLVQVLKENLHLSELDLIPTGGGDPIAAPREQWNDGSNTLAIAPGEVVTYDRNYVSNDLLRKHGIIVHEIRSSELSRGRGGPRCMSCPLIREDL*
>LOGLDDBF_01469 arcB
MKYLQNVFQGRSFLDCKDYTPAEISYLIDFALHLKELKKEHIPHEYLKGKNIALLFEKASTRTRSAFVVACNDLGAHPEYLGASEIHLGKKESVKDTAKVLGSMYDGIEYRGFAQEDVEELAKYSGVPVWKWVMAAIMLPTVF*
>LOGLDDBF_01470 argI
VGDGRDNVADSLLVCGSMLGVNVHIVTPKPLFTHPDVQKIAQNFAQDSGSKNLITDDIAQGVKGANVVYTDVWVSMGENDWSERIKLLKPYTVTMKMMQMTGTPDDQLIFMHCLTAFHDRTTQVGEEIYEKYGLNEMEVTDEVFNSKYAWQFTEAENRLHSIKAVMAATLGNLFIPIACGGGGILVIVKDGHLRGVAGVIHKDFSAAKMAEDINADELVILTTVDHAFLNYGKENQQAIGKIKVEQLKQYLAAGYFAAGSMKPKIEAAIEFVEKTGNLAIITSLSNANKLADGVGTIIYN*
>LOGLDDBF_01487 group_14788
MSLITSSIGQGLLWGILALGLYLTFRILNFPDMTVEGTFPFGAAICVSALVHGVNPLAATILSFFAGMVTGLVTGLLYTKGKIPVLLAGILTMTGVYSVNLRILGKANVGLLNKNTLLNGQLLQKLPINFPTIVVGLIIAIIVIVLLAVFLDTDLGQAFIATGDNEKMAQSLGINTDNMKILGLMLSNGLIGLAGGLLAQNGGYADVNMGIGTMVIGLAAIIIGEVVYGNLSLTARLVAVVIGSIIYRLILLLVLQLGFSTNDFKLISAIILAICMMLPLFEQKFRTRKLLKKGVEKP*
>LOGLDDBF_01490 group_4208
MLTNSQNIILKDQLTQNDIDHLIKKWDLDPTIFTYPNSSIEVARFIPIDSNKLKNGHLLVSFDLLSNDLPIEQELIPIFTIFDQNHLFIGTTRSLSELKPQENIIETIFQSLCIQIKHLHAELVTIKQKIDHLDQAARRTTKTKELKKVTDLTRQLVYLKHTLDDQTPSLEEFGNYLVENKLANQARVKSIMTKQKRITKMIHVYTDLLNSISGLFTAMMDSHLNHLMKYLDSAALVIALPALISGIWGMNVGGLPGKENENGFWILIIFVSLLTIGWGIFLKSKKYND*
>LOGLDDBF_01492 group_3067
MKKITTGIVAHVDAGKTTLSEALLYKAGNLRTLGRVDNQCH*
>LOGLDDBF_01499 group_7022
MFQIKDKTYPDGTKSTATVPVTVIAPNVPDVIYVPKGDKFPDPSTVVTNSNDIKDKIPDTTYTWKTTPDTPNTKVVINYKANNPGTPDTPVTPPVDPGDNPATPVTPPVKPEQKPTTPTPHATKTPAKDNGGKKTVASEQKSTLPQTGKKDNVALTAIGVAIAAAGSLLGLADSKKHRS*
>LOGLDDBF_01502 group_9961
MLKKKSYFFSRAVGGLANSLFSMVFIWWLQTSTKSSFVVGIAEAIFSTTAALSIFYGPIIDHYSFKRTSYYSILVQTVFLFATTIAVYQLSKSYILALICAGIVSVCDEFFNPADRAILKETTADDQELNNLISKVSNIDQLVNVAGTALSGFLLTFLISANVMLICSLLSLISFVFLFYALKEIKDRPKVKKAEAKYLNQILNGYKFIKTNYFLSHYFWSSILYSFVTPAMAILLPRIAQQNGQAGLYSMFYISFMIGFVIGATIAGRLSVRVKTIGFTWIASAVPLLLIIFFSNNWLIFTGLIFLFGLMTSIHNILAESLIQITADDKILGRVLTTIRTSTSIGGPISSIVAGILLDSSGETVLILACGFIILISGLNIFRAVNKAN*
>LOGLDDBF_01504 tetM
MTLVDNGDAFLDTDQLEKKRGITIFSHEAKLTTDDLEITLLDTPGHVDFSAQTEETLSVLDYAILVISITDGVTSYTRTLWHLLKRYQVPVFIFVNKVDAIGADRGMALVDIQKNLSESCVDFSKIDDEFYENVAATGDALLEKYLDSGAIYDQDVQNAIVQRKVFPIYFGSALKLTGITEFLAGFSKWTKEKEFSDKFAARCFKISHDAKGERLTWLRILGGSLKAKTELAGEKINQLRSYNGEKFATITEAAAGEIVAATGLTKTYPGQGFGVGDAPTALLKPVLTYKVNPQDNDLHACLKALQTLEDEDPQLHVTWSEHLQEIHVQVMGKIQLEILEQLMQERFGLNIVFEQGSILYQETITKPIEAVGHFEPLRHYAEVHLLLEPLPRNSGIVFENKCSLEVLTKNWQHQIMTALKSKEHLGVLTASPITDMKITLIGGKGSIAHSVGGDFREATYRAVRQGLMEEKIRQQTILLEPWYDFRLEIGKDQVGRALNDIQRMNGKFSTPENIGERTVISGSAPVAEMQDYATEVRNYTHGEGNLECVVSGYLPCHNAAEIIEEKNYDPVSDLENTPNSVFCSHGAGHTVTWDKVPETAQYPYTYPLD*
>LOGLDDBF_01505 group_8990
MAEENKKTKKYVTLSDLADQIGNNQIQLATRKKRIRQIIESKNIEHITNNRTWVIADENIEAIKSEYAKRWKKVDEARFDAKAKNEEQQFNKIKIDELKRQLKEQKQIFDEKEDYYKYELDRINRKNDALEDELINSHSDLASAMEKNQDTLQRQQALMARNDQLLTDISNFKSEFTQTNNQYQQAQRQIENHKQEMQQKDKEFAKLKEEKENLQKENERLKNRNLFQRIFNK*
>LOGLDDBF_01506 group_23895
MISKSKAKKEMFVSCDLGYGAIKANFDGVKVKQDSVYVPIYENPSWEDGIDLENPDAVDEAIKNLLNKLDVSINDTRYLVGKSALDKLGQTITMQMDAPNGKADSNSAIILPDAFIAGRAIQEAYENSSDEFVIGEPIQVNVQMVTALPISEARNENGEDVRPEYADRFTKKVHTVTVHSLGEDIVVRIKYDNVLVLKEGQIATNSAIQHGDAKLAKKLIAQLKKDYPDRADEAEDLILKATDYISIDIGQGTTDMALFYEGAVNDNSYSINQGFGNIIEDVFKRFRDPLIKTKEDFVRVWHGEAGLRDLQTKIDNQIKQESNDLQADILTGLTSLLRKNPATKVIYVFGGGSIPMMERYDLGKKIKDRIKLLRTPAVLVWVGKDYAQDLNEIALDNIASYLKEQAK*
>LOGLDDBF_01507 group_23896
MKEKKKTSNSNNTILRVEKGSLEDKWLSAQSNKTFALKLLIRNAYRQFGNIDLQNVAIDNFLQSPMIDLAKQSRKENFKEEQASSDNSNAEKIASSFNHEHKDKADTTKYQQDNDDVLNDYQSDEFGVQSNSSDNSNGNEEKVLNEPSQEAKKRKKKIITSKGKKSSQRNYSSEVRNALPDIMKGID*
>LOGLDDBF_01508 mgt
MRKDDYDEYNEAYSSGEQETPNPNNYEPRQSNFAKRDQQAKLHSEPHRLTRKRQPKNKYLHIAFQIIKWGFASGVLLVFIGIGLFAYYASKAPNISQSQLQNAGSSTLYTNDGKLLFSLGDDKRTYVKSKDIPQQLKDALISIEDRRFYQEKFGVDPIRTVGALVNNVRGGNMAGGSSLTQQLVKLSVFSTNEKDRTFKRKIQEAWLSAKISQQYSREQILEFYVNKVYMNYNQYGLQTASEFYYGKSLQDLDLAQTALMAGMPNAPTIYNPYIYPKFAKQRRDLVLKAMLSNDKINQQQYEQATKESITKGLKTKHPTNSKQRRIDDPYIKEVISEVKADGFDPYRDNLKITINIDQKVQNKLYELANDGEVPFTNDKMQIASTVVDPSNGHIIAILGGRKLPNVQLGYDRAVQTGRSTGSSIKPVLDYAPAIEYKNWSTAQVVQDTPYTYKGTNVQLYDWDNRYQGAMTMRYALEQSRNVPAVRTLEEIGLGRGAKFAKKMGVNVDLKQGLSVAIGANASTVQMAGAFGAFATEGIYHKPRFVHKVEAPDGLTRNYDDSGTRVMKDSTAYMITDMLKGVITQGSGKYAKISDVYQAGKTGTVKYSDKELASYPSYRNTPKDSWFVGYTKQYSIGVWTGYDKISEGTIDKTGERSAQLFYKEMMSYLMENKTSSDWTKPDDVIAQKVRIGRAITTELYIKGHAPSFDNIDTDKVKKSKTKDKDSDDKDNDDQNKKDDDNNNNNSQSDSSTQNNDDNSSQNQNVVTNNDSDSGNSNNSDNSNSDNSNNSDGNDSSDSDSGTTTDGNVTYDYDTSN*
>LOGLDDBF_01509 group_23897
VVKIPKVVKFALPVVGVILLIFIAIIGAFAGNQVIQQQQQDNCDTEETQTASPVSGGKKNKVKGIKVKEYKITNQKTYIAQIKELGKAIGKKIGVRPAWVFAQLYAESGPDGSQPVNRKDHNLSGMSWSPGCGYAKGTSRGSGGSEGGWYRHYKNFAEFGADYATTLRNDFAKTGKPRNVSDYVNKLKNARYMATSDIGRYKTNMRTALNNFWGGKSTLSGAVQVAEDAGTDTGENCGSNGGDDGNFKASGDILKEAKKWLHKFHYSYGRSANAHWKHPSSNDTTDCSGFVWLVLKRAGYKVPSSTWATPSMESDAKGSHKWLKRISSKSAGPGDIIIVNQGGGGGQSGHTAILLEKYKGNSTKIIEEGGDSRYDRVNIRTIGYAFGPLLHGGRTTFARPHKK*
>LOGLDDBF_01510 group_27306
MNNFDNQQNQNRNQNFDFKPYSNQNEPDNEEKKPKNDNFFIIIIGGVVLILLLGAVCLVSLKQKNDEAQRQAQRASSSTVQIKKLPQDSDSSNNSSQNISADDAKNNVKSAFNFAFKIMSQVNAVSGEAMDLTQLSDSDAKTLSRLFTTSQVLQDFNDATNYSSDNNDTIYGDAGTGEKKVKHPKVGNKYSVKSTSFSINSDSGDNYVFNVTMKYQPKGFKTSSIGLVVSVSKSTGKLTNVEQKV*
>LOGLDDBF_01511 group_27307
MQKNRGQEKINLSTIILATFAVVIVILILASTLISLNLNKDNEKLSAVQESNTTLQRRLDTLAPNKITLPAGRFPLEANEKLLSKAYTQLMEFVYTGTNSDKPFNANKNTLIQYFSKDGYDRLKKETLLQDGNKVKSLSKELKTCEITFSNFNLKDKTVDLTIYSDYSLAKPSSNVREGISVITLTYDFNSLTVSNFDMRSTSVEKQEIF*
>LOGLDDBF_01512 group_23898
MNRLFTEKNRKLFYFESAIIIFLLILVVFLGLSRTRVQKQTSAIKKQNIELNQKIQAKQIKLNKEASDKALSDADREVKVSALQVQSEKSAKKLINKLFPILLTYSDSKSYLKRKDLAEPYLSESVLHSKNIFATSDTDMDQLDEIGLHSKFKSVGCSMGIIKGNHIPMIILTSYESWESGLRHGVGQDIYEASYNISTGKLDHLERINNLYSGRVNDDDDDTND*
>LOGLDDBF_01513 group_19581
MKFLDLNKEEIRVSYVKKEKRYTDEGYTLYLLSEKRKECRLDTLSPELYGALDKIAKKYGVTLINNELMIDKDSSENNIKHYEMANLLNCILAINSLIRFTDIFAHN*
>LOGLDDBF_01514 group_23899
MKKKKYYWIKVEYVSGKKNWLWSPPKLTNALNLEKLLNPYHYRDTLVGNYLVVPYRDYSENGAEHLTLAKVIKIQTSNKRTFSWHQTRSQFLTPDNVGTKLGFHYIKHDYNLITRSHLLITSYIWRLKLKSKGKRKRNGCIQQQRQSAN*
>LOGLDDBF_01515 group_21397
MSKKISLNKVLALGATSTALFSGAMMMNNNKVEASSSSIVLLKFKHNAYRYNKNGKRIGTGYITKGSTYYSKGAYRIHGKKYHKLDTKGNIYIKDGNLSTRRLTNQVTLKHNAYIYNIHGRRINKQKLYKGVSYFIYGSRYINGKKYYQIGAQEYIKASNASAPFSTYGQSSNNDVDNTTNNSNVSNNSATNTSTTTQTNTNTNVGSNTSSNNSSVINNQSASNNSSSSANNNIQLPNNSSQSNNTGNQGSTTKPNTGNNGSQSTKPNTGNQGSITKPNTGNNGSQVTKPNTGNQGQETKPSQPTYSKNYVKLPAGYLEAVKNANWKKTSVPDSLIIKGTEENIFHSESKADDEMKIDSANLTPDQAYEINNFALRLINNVRAENGQKPWYYSNRSYAIAKRVAYLYEQDHMGLSTWHDDKALNQVDREAGIHTAELMGGDNVNYKEDYLNNMTDLKRAVYNDVVGMLFSTVELRHAQIMLTYNSIDHPETTYFGFSVSWQAHNKDGHQEHSDHFIAY*
>LOGLDDBF_01516 group_3904
MKLIEQILSQSNLKEAIHRVKINKGAPGVDKRMVEELDSYFRKHQAEIKYAIMKMMDING*
>LOGLDDBF_01517 group_3900
LVKPNKIGVPQGGPLSPILSKLYNKIRELLCRRKAAAQPLSLVFTKVNQVVRGWINYFKIGGMKYFLFKFSQWLRHKIRVVIIKQWKLPRRIYTNLMRINKALKCNFSDEDIHKVANTRLGWYKRSTGHVVNFLLSPKVLGISKADRPGLVDPLEYYLSRR*
>LOGLDDBF_01519 ribBA
MDVKKIQNAIQWMKNGGLVIVADDEDRESEGDMIGLGSKVTPENVNFMTKHARGLLCTPVSKTIAQRLNFYQMEQNNTDPYGTAFTISVDYKTTTTGISAYDRAATIKAIADPTSKPEDFFRPGHCFPLVAKDDQIKNRNGHTEASIALAHLAGEPEVAYICEVMKADGHMARRPQLKEIAKEYHLPFLTIAELQEYINSPVSKRSEFVNFPTKYGNFKIKAFANENLAIIKGKIDPKKPVLVRLHSECLTGDTFGSMRCDCGDQLHTAMKQMNKNGSGIILYLRQEGRGIGLINKLKAYGLQDQGYDTYEANEILGFKPDERNYIIAAKILKDLGISHINLLTNNPDKIDQLENNGITIEKRIPLEIPANKVNHDYLETKRDKFHHLLEAL*
>LOGLDDBF_01522 group_27308
MNTNKLTELLNKMNEYRPLDQAQVKALEQVKKETNL*
>LOGLDDBF_01524 group_17791
MKKFNIKKVSLAAAALGLAAGGASLLAINQANASTGTQTQQSQSNNTEQNQSNTGTASINLSQEDAVNKFYEKYGSKSIKEIELEQKKNSYVYEIEGFDSQNEYKVKIDASNGNILKAESEKLDSDDEAQALDLNNMMTREQATQLAQTQVSGQPVEWSLEMDDDQPIWKVEFEDGGKKTEVEIDAKNQKIIKTETEDDEKDHDKDYEKEKMTVKSTKILMKINK*
>LOGLDDBF_01525 adh
MKAAVFVEPGKVEVREVPKPKIDGENQAIIRVIRASVCGSDLWWFRGIADRESGSLIGHEAIGVVEEVSDEVTNIKPNDFVLVPFTHETVKSFV*
>LOGLDDBF_01530 group_4026
MRKTLKHLFGTTVVALLGVSTLSACSSSQSGAKAPKQELTWMTTSEIQTMDPSKMVDTTGSEQASNVFEGLNRLNKAGKVVSGVATKTNQSKDGLTWTFTLRKNAKWSNGDPVTAEDFVYSLRRTLDPKTQSQQQNEWSNVVNADDVLAGKKAPSTLGVEAKGKYELVVHLKHPVPYFKALSVGWNPQNKHVVEKFGKKYGTASKYMVYNGPFVQKGWTGSSLNWKLEKNDQYWDKDKVKLQTVNYSVQKTPSTDYNLYQANKLDGAYLDVQASKRLKGQSGYTVYKLDRTEYLTFNVSKHPELANVDFRRAVSMALNRAQLAKTVGGANTVARTFAGPNEYVDGKNFDQYVESKNPANKYMNYNPTGAKKLYDRALKELGKNKLAFTLMGDDDDVSKKVLEFVQSQLEDTFGKKVDVTVRSMPKTTRVKKMLNGDFEAVFTGLTSGYLDPNSQLHTMMTGQSYNFGKWSNKDFDKYMNNSDKELNPTKRLEDLYNAERVLTDQQGLTPLFHDGQAWMVRPSVKNVEFLGGNFSFKDASVSND*
>LOGLDDBF_01536 group_8769
LAQTTFTPQRPENIQKLVGVNDGNLKLLSEGYDLSVSDVGNEIVIAGDDEEKIKKVVAVLKALDSVVNTGVNIGAPDTVSAMKMADKGTTEYFADLYKKVLIRDAKGRPIRVKNMGQKRYVEAIDKSDVVFGIGPAGTGKTFLAVVCAIAAFKKGEVSRIILTRPAVEAGESLGFLPGDLKEKVDPYLRPIYDSLYAILGTNTTDRLMERGVIEVAPLAYMRGRTLDDAFVILDEAQNTTDAQMKMFLTRLGFNSKMVVNGDMTQVDLPGRQHSGLIDARHILKNIDQIKFINFSANDVVRHPVVAKIITAYEKEDIKH*
>LOGLDDBF_01552 group_12670
MKKNLRIVSAAAAALLAVAPVAASAVSVNAADNTVATTTNTANTVINAGGTAINTPADAKYDVDVTPNLTATAASTVNGQTINGSITGNITASYNGQSYTGTLDTKNGKVSVADSKGTAVTDFSKLTNGSYTVTVSGVSFNFGTANANKTITLGSKNSNVKFAGADGKFADTVNVKLGQNGTLTTPISVQVSNVNALDLSNANGVNFYNASNGSQVTKGSVNVTAGLNGRLNVSTVASEILKNFAAYQVSNGKPVSQLPDQKAVVADVNAALKAANISVDNAGWFTAPTSFSVNVKATSSINGVDATLPVTVNVANGKDMTVPSQSKTIMHNAYYYDKDAKRVGTDKLTRYNSVTVAMNTTTIKGKAYYEVVENGKLSGKFINADNIDGTKRTLKHNAYVYKTSKKRANKVTLKKGTEVTTYGGTYTFKNGKQYYKIGNNTDKTYVKASNF*
>LOGLDDBF_01553 group_27309
MIDFLDYMNGIINHPEGYIASLQKDVDHYVNSGKWVEDMDKLEYEMNEVAKKVKIEDAKKLVLTIKRMDGTKDTALQELTNSYGETLNRDEIIKLVHKVYQ*
>LOGLDDBF_01557 slpH_1
MKKNLRIVSAAAAALLAVAPVAASAVSTVSAAPVTNVTHLGNVTLPASGSTVNVKPNISLNTKAGSVSGAISVSFSATVDGTTANANFGVNASNPSKIQLFKGSQEITDLNQVTEANAGDVYKVSMTNVGLNFGSQNANKKVTLNFGSGWAARTEQDAMSHSLEVKLDKNGVVNLYQVVMDVTAKDFANPAVVTWHNGTTGAAVTSASIQLYAGADDGKMNVSQVLAAVPVNQTKGNAYYAAQLGSDQSNISYSNNLKDALKAAGVEVDAQGWFVAPQSFTFNLIATSNKNNATATLPVTVNVPNAKVTTVPSQSKTIMHNAYYYDKDAKRVGTDKLTRYNSVTVAMNTTTIKGKAYYEVVENGKLSGKFINADNIDGTKRTLKHNAYVYKTSKKRANKVTLKKGTEVTTYGGTYTFKNGKQYYKIGNNTDKTYVKASNF*
>LOGLDDBF_01572 group_20117
VEVNFDFVKNSSFKEAFPTAEKIHKLYTIDDYRDVISNSRLLLESLIKKIFKLENLSPYYTVHDGEHRNLRNNTHYLRNELDYPLSIMDLFDEIRCMGNAAVHDNQIEPDQKQAWHCICDLHDILVFLINSYDGQDLYYLRPDIAMEAQTDEDHYYVRQNKQPKIMKLHDHQNTKKKQSASAPKKAKHVKHFSSKQHIEQTNSESQTKTTPSTKDNWLRKIKELFHHD*
>LOGLDDBF_01573 group_13665
MKKHKKIWISGVIILLIGIAWLIGNFYYTKERQIDRIVAKMQDPKTELAQYVTASTPDMDVTDKSLKPLQNYFKEHHSAAKRLAYNLRHNRDHGEIRLIQDGRNFLLFPKYKLWIQVYRPQVKTNHANSTLTVNQKDYGEMEGGNQNYYQDLGMVFPGRYHILVKSKVNGRHLDADSIVNIWSDKTVDMKIKTATFQVRSVPNGTIYINDRKAGKLNQHGSYTFKDYPIAKRMEIYIKSKADGQTIKSERVTDLSQSISSEFSNSEDDVTDYDGTAEYQGNGEKDVYQDAEGDYIVNPIWPGLIKVGDAAKLLYNTLKSPNADDFENGKENADYKKIAKQLKEWHKKKSIKKLSVKIKVLSVLPGKRNYSRINYEVTFIKKYKDKSKKKERLSYQNAVFHQKDGKQLIQTLGDCKLIKTKTSD*
>LOGLDDBF_01579 group_7361
MSMFGHSLGNISIIYYMLQNGRNRKMPQLVKQVDMAEHFAGLNFSRVPASIRQPKGLKLNSAGKPNKMNASYRKMTGVRETYPKNKVRVLNIIGDIGGQTDGTVPNVSSLSLKYLVADRAKSYQVVKFTGKNARHSKLHENPKVDKVLIKFLWNK*
>LOGLDDBF_01599 group_703
LNYLKLNRFSHHLQVSFSRLNVICRSLYNLYAPDKLTHRKNIDQTKLSDSSILAMLIWQTEIGIESQRRFCKFFVGLSHSRFNRRAKMLLPLIRCIRQAWNQEVKVAGEFLIIDSFPVPVCQPVRNYRVKIFRDIADIGYKATKKVYYYGFKVHALVSDDGYLLDYAVTKASVHDAKETTELMINAHPINHYLLGDEGYLGKDLAAELKGMGYVLWTPYRKNMKGAKKHNNHQLMAIRRTIESDFSLLSYYNAENNRARSLAGFQQRLEIAILAYNMAYCLERFN*
>LOGLDDBF_01610 group_4269
MKNNRNRLLSNGLFYIVVFLLLLWGINWALGGSNNSGSSENISYSQFVKDLRQGKVKNFSVQPANGVYTVSGSYKTAQTTKNQSNNSFDFFSNNSSRKVSRFSTTMLQNDSTVSNVQNLAQKSNARMTTQGESQSGNWISTIVMLVPTVLFIVMLWMMMNQGGAGRGGGGGIMNFGRSHVKPEDPSKNKVRFSDVAGEEEEKQELVEVVEFLKDPSKYTKLGARIPSGVLLEGPPGTGKTLLARAVAGEANVPFYSISGSDFVEMFVGVGASRVRDLFNNAKKNAPSIIFIDEIDAIGRRRGNGTGGGNDEREQTLNQLLVEMDGFEGDEGVIVIAATNRSDVLDPALLRPGRFDRKVLVGRPDVRGREAILKVHAKNKPLAPDVDLKEVARQTPGFVGADLANVLNEAALVAARRNGTEITASDIDEAEDRVIAGPAKKDRLISEKERRRVAFHEAGHSICGLVLSDSRTVRKVTIVPRGRAGGYNIMLPKDDQFILTKKQLFEQIVGLMGGRAGEEATIGDKSTGASNDFEQATQIAHSMVVNYGMTESLGMVELEKEGESNPYGFKPYSEATSAKIDEAVKKILDEAHAKALEIVKDNKEKHRIIAEALLKYETLNEKQIMALYKTGKMPEKDEDEYPSESKASTYEEAKAAAEKREVEKAEKKDSDQALADQEKDTLETPSEKNHEVEENNPENPEKDQSENETSTQDTPADDEHKDN*
>LOGLDDBF_01611 hslO
MSDYLVKSIDKTKNLRLLTITAKGVVSEAQKRHDLWSASAAVLGRTLVGSLLLAGAELTDKEELTVRLLGNGPVGPTIVTATSDLKVKGYVKNPHIALPPKKNGHIDVKKAVGQGWFEVTKDLGLKEPYTGQVPIVSGEIAEDFAYYLTKSEQIPSAVGLSVFVNPNNSIGEAGGFMLQALPGASDALIDETIKRIDALPALSTSFLDGMTPEDLARKILGTDCKILEKDDVAFNCDCSKEKYAGILETLKSDQLKAMINEDHGAELTCNFCGNKYHYSEDELKDILAKKNKDKDY*
>LOGLDDBF_01614 group_13599
MPKFNIREYQPNDYAEVCRIHDVSRKEELTIGGAEKYFIPLETAPYKDDFFSCKIYVAYDADSILGFVAVHPQELDYIYVDPIHQNKGIGYALATTALRYMSRPVSLDVFAENTKAKKLYKKLGFKCQEVRYQQWDLNDPKKYSDEKMILN*
>LOGLDDBF_01618 msrC
MTATTEEKYKLLVEQARALIEGEDDWIANTANLSALLFNSLNDVNFAGVYRYENDELILGPFQGMPACVHIQMGKGVCGTAAQAKTTQIVKDVHEFAGHIACDSASNSEIVVPIFNQGKLWGVFDFDSTKLLSV*
>LOGLDDBF_01620 group_18029
MNNQEKAYLFIKDQINTGHFKPGHLLSENQTRIKLNMSRTPIREAIREAIKQLENEGLLVRQGQKKSLAILH*
>LOGLDDBF_01625 group_7363
VNRIDLTMKYDEQYKVIKDLVDHNGNKKRAALKLGISVRQINRRIKQYQAKGKAAFVHGNKDRKPVNCLTTEINNQIVTLYRTKYQDCNIKHFVQLLDRFEDIHVSYTKAYSLLKQQDILSPKPWRKTKRALAKKKWHKQHPKQSKQEVSAAVDHQLALADAHPRHERCKYFGEEIQMDASVLVWFGKRKAYLHLAIDNATGIIVGAYFDWEETLNGYYHVFEQILKEYGIPLCFKTDNRTVFNYETAQTKAAHKDVLTQFGYACKTLGVDLKTTSVSQAKGMVERANQTVQGRLKPELRLAGIMTINEANKYLHDVFVPDFNQNFSQTSRKAWYVFEKAPDDRKINYTLAVLTGRVFDSGSAISFKNKLYQATDEYGKLVCFMKGTKCLVIEALDGQLLTTVDEHVYLLKEIPKNAKISPEVDQEPKKKRTKKKWIPPMSHPWKRESFIKQQKRAHKYHQYV*
>LOGLDDBF_01626 ybiT_2
MSTISLKNVSFAYDGQDKIFDNLNLNLDSNWKLGLIGRNGRGKTTFMKMLLKQVEYQGTIQSDLEFNYYPQVINNPDNLTIYALQEQFNFEEWELKRELNLLHAKENIIWQPFSTLSGGEQTKILLALCFINQHSFALLDEPTNHLDEDTRNQVAQYLHNKKQGLIVISHDRNFVDKVVDHTLAIEMQKIRLEQGNYTRYEKQKELEDESNIAYNAKLEKQIKNLHASQQKMQTFAQRSESNKNAGAKMKGDIRHRSTVYDKGFMGHKAAKKMKLAKNVEARLDKNIEERKGLLKNIEADNDLAMNFVPDHHKHLITAKGVSLAYDKLPLFQPTTFDLMRGHQIVITGKNGIGKSSLFKAITNTFAGTITGKLHSADKISISYLSQIEQSNNLSLKDFAQKHHLNYADFLNILHKLGTERDIFTNSINQMSSGQQKKIYLAKSLLEPANLYLWDEPLNYLDVFNQEQIIQLIKKYHPTMLVIEHDQRFIDELGAQVIHLT*
>LOGLDDBF_01627 group_15239
MTKEKAELKQNLEHLAEQKGSQQAVSYQDLFTPQLMQKYTSFATIDFFVRELGVKDFTQIEQMAIDQVDEFVKKETKFASWEEMQQKAVSEYMMKLF*
>LOGLDDBF_01629 group_1728
MYNHIKEIVAAAEKTHKPISELIIEQECQLSGLPREKVWQRMKYNLQTMRAAVKRGESGNGVFSKTGLTGGEAIKLKKYREKGHTLSGDTMMAAVENAIATNEVNAAMGVVCATPTAGSSGTLPGVLFLLEKRLQLSEEQMIRFLFTAGGFGMVIANNAEIAGATGGCQAEVGSASAMGAAAAVEVAGGSAEQSAQALSIAMSNLLGLVCDPIAGLVEVPCVKRNGIGAGNALIAADMALAGCTSVIPADECIEAMKKVGHQMPASLRETGIGGLAGTPTGQAIKAKIFGKDA*
>LOGLDDBF_01634 group_8209
MQKKEKNIDDRYVYGILVSLFCLGFGILIGAMINANGEVLGSVAEWIGGFGTIAAVIAGFAQVKNQNKIKKANDIEEKRPRFDVKSASTIKNYKEIVTLACKHDTQIVKKVLQDNGSKYSKIQIINISPNVVYNLAIKLTYTDSCGENVIDTYSYSGFSSNEQLFIIPNDYSSKIKLTNMIIKFLTSAGELGFCEFSKGAKEEDMFEDAQYYFVNGNNSNVSGNEMGEMISREDTKFKKLDFKPSYMNNRFVIPPIKDVN*
>LOGLDDBF_01635 gtaB_2
VYVKLTIQFIVEEAKKSGIEDILIVTGKNKRVIENHFDSNPELEQDLEKTGKLELLKLTQGITDLGVNLYYTRQPHPAGLGDAIYRAKSFVAGEPFVVMLGDDLHG*
>LOGLDDBF_01637 group_23900
MVKKIVDDFVALSENASYVKTEKDLRELLEQSKELGFIMCARLNEILGCLIVD*
>LOGLDDBF_01638 group_19147
LPNKGQGGVTASKGFEYQDYATLDAFLQNYMTPGFVGVQPENKNDFKVLNEDKNRVISGQVKSDVEAIGKVKEVVHKLPSNEPNYCIYLSHANNDLRRFIDGLNDRRKNNDTGLSIWIKKKIENIEDEDLLKIEKSDFIVVPEPSKEKYIIGTLATCLQNLKIIDINFIDLENSLLRICAKCRSTQGIITKKDFLNAIDKHKKYVDLSVSIDITHNLYGLKADINAVIDKNDTSVGELRILKADVNSNNSDALIVSARLADNNPKYQILEKGVRLLFEKNTSKKVEYIPKKLKNFANVINGIYALQNNNFELALELWQQIADYNEFKVNIKYLKGLTEYFLGNYEDAIKDLKRICDTQGDMKLSNLLCK*
>LOGLDDBF_01641 group_10278
MKEQRNKVIEMRHIVKDFDGFKANDDINLTLYQGEILALLGENGAGKSTLMRILSGLLEPTSGEILVNNQKVNIKDPTVAKKLGIGMVHQHFMLMDSFTVLENIILGHESTKGPVIDLKKARKQVLALAQKYGFAINPDAKISSITVAQQQRVEILKVLYRGADILIFDEPTAVLTPQEISEFIKVLKNLAKEGKSIILITHKLEEIKAVADRVTVIRRGHDVGTFAVDQVSDERLAELMVGRHVNMKLTKPAPNLGKQILAIKNLQVKGNHGALSVKDLSLSIRGGEILGLAGIDGNGQDELVEAITGLRHVKSGQILIDSQNLTNQKVRKITEAGVAHIPADRQKYGLILHMSLADNLALQTYYQRPFSNHGIINHQAILKHAVDLIKKFDIRTTSPALPASDLSGGNQQKAIIARELNRNSDLIIAFQPTRGLDVGAIEYIHKQLLAQRAAGKAILLISYELDEIMQLSDRIAVLHDGQISGEVLPEKTTDQELGLLMTGVKKEDATID*
>LOGLDDBF_01653 group_1004
MKKIIAKPVGMFELFYDLVFVYAISRITAMIHHPVNGSIPLVTFLQFLLVVIVVMQIWLYQVIYFNRYSKNQFLDIGGLGLNMFVAVYLANNINTEWQVTFHYFNIAMAVMILILFCQYLFVKADNNDKQAFLIILGIEFILIIVGLIIGYPVGIYFCISGYIVGFILPLFLKGMFKTERVNFPHLVERVSLIVIIAFGEAIVNLTSYFNSKTPLVYAAFLFLSLVLMFASYVVLSDKLIDHHQISKGFVLMYSHIAIVVAILLSTVAILYLQVHDINKTFLFFLIIFSMALYYFSLAINQVYNKSECRFSIRNLLTLLLIFALGVSYLWVVIKSKIGISIYLLIWNLLFFLEFYIKGNKNEFR*
>LOGLDDBF_01654 group_17500
MNSDDQFIKWATDLQSLAQAGLHYGHDVFDRERYEKIRKIAGEMMAARTGLPKEQIKTLFLGDEGYQTPKIDTRAAIFKDNKILLVREKMTQEWSLPGGWNDYDQTTAQNCVKEAYEEAGRVVRPVKIIAVQDRNHHNKPILATNITKVFYLCKEISGEFKPNDETDACDYFALDNLPKLSLGRNTEEQITMCFAANNDPNWQTQFE*
>LOGLDDBF_01655 brnQ
MTDHTSKKLTWKNYLVVASLLFGLFFGAGNLIFPLHLGQLAGANWGTAAVGFLITGVLLPLFSVLAVAITHADGVYDIGKPLGAGFAVVFMVLIHATIGPLFGTPRTATVSFTVGIAPFMPKNMQSSALLVFSALFFLAAFAFSYHQNNILSNVGKVLNPLFLALLFLVFLVAFARPLGNPQTAAVTAAYKHGALVNGFLEGYNTMDALAGLAFGVTVVTAVRGMGQKDAKSVSKVVAKSGVLAVLEIGFIYLLLILMGAMSLGRFAVSDNGGVAFNQIVNVYGGVFGQALLAFLLTVTCLTTAVGLVAAFAQDFHKHFPKVSYHVWLALSCLASFLTANFGLDQIISWSTPMLMFLYPLSMVLILLSVCSPLFNKEGVVYFFVILFTVVPALGDMVVAFPSVVSQSSFGLAVASLRSHLPLVSMGLSWLVPALVGLAIGLVVYHVRNKKTVPVLEED*
>LOGLDDBF_01657 hxlR
MYQRKLPKEYYCTVDYALDIFGGKWKPRLLCILGHKKAMRYREIKDQMENISDAALADSLKELQQQDIVERKQYNEMPIRVEYSSTNKGKTLLPVLNTISNWAIKNSTPDMYKGMHFKDVHKDLFK*
>LOGLDDBF_01658 group_15240
MAVKAYLEITMQIPAENRKAAAKVYSDYRKPFLETIPGAESKALLVRNEDVQVLHGFDSIEHAEDYLKSEMFTKHVFPGLKPTWTADPEVRIFSVVG*
>LOGLDDBF_01659 group_10097
MKITKIDLLYGDPVEDNWRPSFCRIYTDSGIYGDGEVALSYGGAKEAAFAEMKELAPMLIGMNPLEHEVIWQKMYRNSFFGKNAGPVIFGAISAFDIALWDIKGKYYHTALWELLGGKQRDHLKAYASQLQMGWGESRRPAATPQDYADNVKIALKKGFKAVKINFLTFDERGKQVPWQKQTAFLSNNYLNLAEERIKAVRDILGKDGELILENHALTDKLSAVQYGKMASKYNILYFEEPVKPDPDLLSYVHQETGLNIASGERMYSRWNFKRAFDQNSIQVAQPDICTAGGVTEVKKICDMADTSELGVQIHVAGSNLATAVSLNLEAALPNFVIHEYNVNTEMPKMLKLTKYDYEPDNGVFTVPNKPGVGNEISDYAFKHSRVVTVK*
>LOGLDDBF_01660 group_23901
MKVTFKGKEVELIGTPPKVGDEMPNFTVLNKNKQEATKDSLLGKNTLISVVPDINTPVCSIQTKTFNKTMDQFPDVNFLTISTNTIQDQQNWCAAEGVKNMQLLSDENLSFGKATGLLIPDSGILARSV*
>LOGLDDBF_01661 group_19584
MLIGTFSLFSIMMMLNNWSINIWTLLIFILSYVVIWITIKLTQNRQIKKRNS*
>LOGLDDBF_01662 group_13835
MAKNEEEVKDSVFGFGKSNEAFAKFFKGTSYLKPLAESKEAKTAVHNVSFEPGCRNNWHMHTVPQILIAVAGEGWYQEEGKAAQKMLPGDVVIVNPNTKHWHGATKDSWFAHIAIMAGNSKNTWLEPVSDEEYDKLG*
>LOGLDDBF_01664 group_9598
MNISKISPKIFHFGNGVIRAFFFGLIIISFFAVLSSTNWLPDAKTTTGLTYIMFALLLILVLSWFSFPKFQMFLKTIFIKHKWITSIICLVLALIWQIQFVYFVHPAIGFDVSAVHNTIINPNLPELRGYFSVNYNNLSILLTLRQVANIFHSTSWLTMALCSTLVTDLSVLVIIATIAIINFQKIPNIIYILASLLSIFPICMVPYTDVWCLLPISLSIFGWSIATQKSYLVVIRFLGAILSGISLACGVWIKPSVAVWGIAAILTSLLYILKNNKVILTSIFCLTIAASFVLAYQPLKKAVQDQHYIIVNQKRQIPMIHFINVGLTHDGAYDPKAALKMDELPTKKQKVVYSKKMIIKRLKKRGPLGYLQFLVKKQGLNTADGTFGWLHEGHFIISKQPSEGWRGFLAEFIYPNGKYVIEFRFIAQILWTIIIFVLLFSFQKGGFIIQTLRMALVGGFIFLLLFEGGRSRYLVQFLPIILILTALSADTAKYNLDKILTAILPKRGF*
>LOGLDDBF_01665 dgcZ
MNLSLIYPTISLPIITISMVVTQTQIEKVWEKQLEDWRHHLFIILCFTTFYILQTVCIANVTIFTFKAIAYMYVIPTIMVLRNKQHIWWFLLFITPLIPLLIGLDLKRYSFINIPATLLQISSIALICFILNHCQNLSYQVKYIIALYSGSLIHFVRLYIENELHLTFLIALTIGTTFTIIGESWRYYFESRHEEATAKLHYESKRDELTGLLNFRAFDQEMKNLSKRPNITNTYIGAIDIDHFKVINDTYGHLNGNIVLHTFSKKLKHEIDKAFAPNCFVYRFGGDEFSIVIFNANPEQIIAALNNVEQYFRDNFIKLPDNKTKIKFSFSCGFTKHLSNEHFYNTLERADDLVYKVKNNGRGKILTD*
>LOGLDDBF_01667 group_6480
MFDQTVLQMGFWATWLLIPVIFEEIPMIINFIRLLHHHKIRKKTPLPDFLPVLSIIIPTYNSSKTLYRCLKSLADSDYPKNLLGIFVVDNGSKDDTFQVFAKAQTDYPQLLMRWLTSPHGKSSALNAAIYKARSQYIINIDSDGRLDKHALNNIVKKFSANPNIDALTGTILTDRHLIKKPHKLLKLNEYFEYCQTFLAGRNIENNSNHIFTLSGAFSAFKRETLIRTYLYSTDTISEDTDMTFQIRYNLKGTISFCDDAIFYSEPISGFSELYTQRQRWQRGELEVINKYLSQVLSWKQFFSNFQIRRLIIDHTVTFLKIIWMFAIFILLGFGYSWISLLFSYAVIYLLYLFLEISSSICVYIYLGSFPEERKFYLKNIWMIFLLLFYNLLCSFIRCVGIINASTTTTTWQGINIIQEGQQVNQIIKKDIRQLLKRKNYDD*
>LOGLDDBF_01671 group_469
MSFPKNFLWGGATAANQIEGAYDEDGKGLSVTDITTAGSLDAPRMLTYKLNGKLEKTPGVPGAGLPEGAVGAIDPNEYYPNHVAIDFYHHYKDDIKMFADMGFKTFRLSIAWTRIFPKGDEEKPNQAGLDFYRRVFEECKKYDIEPLVTISHYEDPLYLSEKYHDWQDRKMIDMYVKYAKTLFEEYKGLVKYWLTFNEINSTLLMLSAFGNNVTDDKAYQHAYQKLHYQFVASARAVKLAHEIDPDYVVGNMICGIVDYPLTPDPKDILTNRHMWEQNIFYCGDAQCKGKYPTFAKRLWKEHNVHLDITEQDKKDMLEGKVDMYTFSYYMSNVITTHEVKDKVGGNFAAGAKNPYLKYSEWGWATDPDGLQYYLEVMYDRYEIPMMVVENGLGAVDKISDDGKIHDDYRIDYLRMHIKAMNRAIEDGVDVRAYTTWGCIDEVSAGTGQMSKRYGFIYVDRDDEGKGTLKRMPKDSFYWYKKVIESHGEDLD*
>LOGLDDBF_01673 licT
MKFLKTFNNSAALIENNQGQEEIVLGKGVGFGLKKSDPVDESKIERRFVTKDEVDQVKGFDPKTIEVTNKVLQLVEPLLQIKFNDFQYLALADHIDFAVTRIKDHIDIAPANNSWEVQNLFPKEFAAAKKVVNLINQEMQIKLPQSESVLMTYHLVNAKSDVSQVQETIQITNLIRGIIDIIQLQYSMQLDTSSFNYSRFVSHLRILLVRFLRNKQKEEASLDPAMLGFMKIKYSKAYETAERITTYLHAKMGWDLDSDDEFYLVLHIWRVTSRQDN*
>LOGLDDBF_01696 gap
MTVKIGINGFGRIGRLAFRRIMDLGEKSKDIEVVAINDLTTPAMLAYLLKYDTTHGTFNHEVSSTEDSIVVDGKSYHVYAEPQAQNIPWVKNDGVDFVLECTGFYTSKAKSQAHIDAGAKRVLISAPAGNDLKTIVYSVNEDTLTADDKIVSAASCTTNSLAPMANALDKEFGIEVATMTTIHAYTGTQMTLDGPSRSGKEQDARAAAENIIPHTTGSAKAIGLVLPNLNGKMNGHAQRVPVPDGSETELVSILSKKVTADEVNEAMKKYESPSFAYNGDHIVSSDVLNMTAGSIFDPTQTMVTTAGDKQLVKTVAWYDNEYSFTCQMVRTLLHFATL*
>LOGLDDBF_01697 group_12409
MSHGKEGTMDSDFSLLEALVPDVLKILRQRYLVLEQISLHAPIGRRSVAQHLGLSERNIRTETEYLCQLGLIETKSFGMFLTEKGEKTLKDAGPLLDRLFNAGETEVALAKKLGIERTLIVPGNADFQDRVYEEMGEKLSSALNLLLPLGHSIVTILGGAALARSAKYLSPDLANNRQLEFVPGRGALGENVETQSNTIVQEMAAKTSGTYKTLYLPEQVSDDAYKSLIRESSIADVLQDISQSDAVIHGIGLAQEMAQRRGYNSIKLSELREKRAVTECFGCFFDEHGKVVDRITQVGLQFENLYKIPHIFAFACGARKAQAIKAYMPNAPHQTWLITDEGASNMILKGK*
>LOGLDDBF_01699 group_8388
MLKGKKMLLTFVASAALVGGVFAISQSKVDAKSYSKAVTKIAGNGNYAIYHNVSKKGPSGAFSNTKYFKHGQIQSKKYVSTKKGNFWYIIVDGRNVGWVSQNFFARNQISVAQDVSLVHNSNYSFPTRDAINYATDGQGTAINPDKVNVSHSSVNSSRAGTTKVDYSYGRAKASVNVTVRSDANEGITSAGASVKSGPKAVHTWNGGSKGSSRNWNQAHGYRSETSSNSYSGNGMTLRTRLFQPRFVSLGYGQAADAMGQVGVIPEGITVNDGIFTASMYTSSSDSRGHLVSYNLNAIKSKYAAQNLTTMGWSTFRSYANNIKVSPYIKLGHGQSLGSSSSYIYVLANNNKTANSAASEEIMQVRKSDMKINKIWTVKTWNGSSAYPRYFHNATFVGDNTMYALFHNGGRHQYEYWKLTRNGDTWTPEEIGATQSNFVTGSPVQGFAYDSNHNQFYIGFNDYIFRVAANGTYKGSHHFNTRREIEGLSVSGSTLYTELAQRAELMTTSTK*
>LOGLDDBF_01702 group_21398
MKIWHKVLDFCVTGMGFGAITCLLILGIVSNSVGAINIPLMSVIVVFICSGLIGELSFLFYTNLSYLVALLLHLIGTFTLFSIMMLFNHWLIDWQTLGIFIFVYIIIWIVIRLTQEKDIQKINRQIKKRNGKDE*
>LOGLDDBF_01703 group_27310
VNVEFQSDSNLKKDQIKIKVISLEETAEVKNLLAYIQDFGKKVDSILPVKTEDRILTIKIEEIIKVEVEKTELTFYTKSAVIKTTGRLYQVLEKLNNDFVQVSKHGIINLNYLEALEAGFTGNMIAKLAFKQKTDVSRRYLPKLEKKLGL*
>LOGLDDBF_01704 group_12676
MFALMKRNIKIYFANKPGVVMSCFGALISFVIYIGFLQQNLVDSWQNVSHAKQLLDLWMLGGIVSIAGITTSFQALGQMVKDRESRAIDDMKLTNLTPISECMAYVASALIISFLMQVITFLVMAIYFSVVDKVNIQSTVYLPALGFMLLGAIGATLLNLVIVLFINSSTTFSRLSAVIGAAAGFMVATYMPYGTLSKTAQNIVKLFPSSYEAASFRSLLLNKLSQEDVPDEMRQKLIEYLGIHFKFGSHQLTNGDNALVIIAMSLLLTVIVICLAVMLGRKKN*
>LOGLDDBF_01705 drrA
MLIETFNLTKKYGKKLALNKVNLKINRGQLVAYLGTNGAGKSTTINILIGLLKPTSGTITYAKDLKIGVVFQNSVLDDVLTVKENLYLRARMYKTFSKEWLEKLIGLIGIRSFLNQKYGTLSGGQKRRVDIARALIDHPDILFLDEPTTGLDLQTRIVIWDLLQKLQKEQGLTIFLTTHYLEEAENADQMYILENGNVLAEGSAEEIKEMYAPSRLLICLKQGQTFSTNFKQISKSDDQIEIDGLNSNQVIDLLHKFEDKIDTFEYRKGSIDDAFIKIAGKELQ*
>LOGLDDBF_01706 group_10415
MKSKKIMHDIFQNLEIGIGEVSKLTGVSQRQLRYWETKGYIKPISDDQSGVRRYNLATLYLIVFIKEQLDEGFTLSAAFEHSKDIRLKSRIVHQFFRETFDDVKVTDSTKGYGEIDLGEFQAEDGSMHHFKGVVDEKGQYVKIDE*
>LOGLDDBF_01707 group_606
MNKQPTDIHGKAYNRNLLVLVLIIGSFCTVLNGTLLSTALPSIMRSFNISTATAEWLSTAFLLVNGVMIPISAWLINRFGSRKMYLSAMSIFFIGTVIAAIAPNFGTLLAGRIIQGLGVGVTMPLLQTIMLSIFPANKRGAAMGTVGIVIGLAPAIGPTLSGWIVDNLSWRYLFSIIAPIAGIVIILAFFLIKDVLPTKKEKIDVWSVTTSTLGFGSLLYGFSEAGNKGWTNPEILGFIGFGIIFVILFGIRQLKMDDPFLDITVFKHFEFSLAAALSGITNLAMVGIEMVLPLYIQNLRGVSAFHSGLMLLPGALMIGIMSPITGRLFDKYGARKIAITGMTLLTIGTIPFVFLTEQSSYTMIIILYAIRMVGVALVMMNVTTSGMNSLPLNKISHGTAVNNTFRQVLSSIGTAILVSVLTTTTNNNMPGKSLLHALPLEYKTRAISATLDGFHASFAMSILFSLIALVLAFFLKKGNRAREHQEKVDG*
>LOGLDDBF_01711 group_27311
MSIKTLNDLITVLKKSIAQDEKDGDREAAEVQKTQLKLAERLNNSDDGFIASIENYDGKTVMCADDETKRFYIFYTNEEATGRSAILGYLTTDEAKHILDDCKEVIDPVTSTTSYADRIVNGYKKAVETNDEFTKTKILLQLNNEFLEHYNDVYGENAIINRLVDDITKLYKSRIIDFSDLN*
>LOGLDDBF_01712 group_27312
MTKIIFEKSKIITETKKAALIKTPSLYKLWLPKSLIKRKMWFLEAFLPSDMKFKLFTQNSELICTSKEVWGAFNDSDFAATHHKDEEVIYHKPKKMTPKKVQVDDSLKR*
>LOGLDDBF_01713 group_27313
MTPLNDNQRKAIKKLEKLRVGALFMEPGTGKTRTAVELINSSKTDYVLFIVPFQTKQNLEKELKKWKLRPKYRIEGVESLSGSDRLYLELLKEIQRYKFPFVVCDESLKIKNIHAKRTKRVMKIGKYAYYKLILNGTPISKNVLDIYPQMQFLSPKILDMSYREFWNTFVESETHQSLYSNYTIVKDNVNIDYLYSKIEPYVFDAKLSMKINQNEHNVEYTCYDSHAYYQAKQEMLDNLSFMEDLDFLAMTQKMQHSYSLDLWHIEACKDVLKGLKGKTIIFVKFLDTKDYLQKKFPQCKVMTYGKGSFGLNLQEYKNIIFYDKTWDYAQLEQAKRRIYRLGQSEDVDYYFLTSDLGLDKMMRNCVKNKNSLLNFFKDASKRLEAVNEL*
>LOGLDDBF_01714 group_23902
MSSKNYLNINVYEATQKRLKYIFDEFDNVLVAFSGGKDSGVLLNLAYQYAKRNDQLNKLGMYFFDYEAQYTATIKFVKKMFDQFNDIKRYWLCLPNSVRSATSMTTGTWMPWEKSKKDIWVRPMPRMDYVINEDNVPWGYKPAATNHQSQEGFTKWFSSTHGKTAFLIGIRADESYNRYRAIKSNKKANSYKNKEYLVAKNDITINAYPIYDWSIRDIWICNGKNNFPYNEIYDLYYMAGMPINEMRVASPFISEGLTVLHYYQVIEPDTWAKMLGRVNGVNFASIYGETAAMGQKPINLPNGMTWKSYFEFLLKTLPEQTRKDYQRLFKGYQNRTTPPYKRMCITIMKNDHTGKYMGPISAKAQEERRRKTIEKYSKIL*
>LOGLDDBF_01715 ybdM
VLKHKKKGEEKQLKNTAKFCSPAYKVRPVPIEKIQANAYNPNHVAPPEMKLLYESIKDDGYTMPIVCYYLKDQDKYEIVDGYHRYTTMLKHKDIYKREHGMLPVSVIDKPIEDRMASTIRHNRARGEHSVDLMVNIVKELKDEGMSDAWIMKNIGMDADELLRLQQIGGLAAIFKDEDYSKAWK*
>LOGLDDBF_01716 group_27315
MNDLEKAEALMASKKYRLADICKATGIPLNTLKSYSSGRSPLKTVAWERVYRLARYYEKVQG*
>LOGLDDBF_01721 group_3562
MKKTNVPIVTLAIFMTTFMTAIEGTIVSTAMPTIVSDLDGLEIMNWVISIFLLMTAVSTPLYGKLADSIGRKPVFLFGIALFVIGSSLCGLAQNMVELILFRVIQGLGSGAVQPVAITIIADLYALQKRAKMLGLNSGFWGVASVIAPLLGGFIVQHLSWHWVFYINVPIGIIAFLLVIFCLQEPKHSSKSKLDLQGTIWLVILLLALMFFLQDLGSNTNIAIMAALAVLVVISIIMFFRAEKRAVDPIMPLTMLKDKEFLAINLITLLISGVVIGFEFYIPTWMQGINGTNPSLAGFAVTPSSLMWIVGSFLIGGMFGRWGIKKTYDYMLLVLVVADLVLILVPIYTSFWVFCVIAAFNGTAFGAITTASQVRSQVLVPKDDIGVATSFNTLMKYLGQTMMVSIYGIAFNTMLAHGLSKRPGLNQEMMNKIVSAENAKSLAANVVPQLRQVLLGGLKAVYVVSMIVIVVSIVLNQLYRDRKLKKN*
>LOGLDDBF_01722 crr_1
MADKYSELGREIYANIGGPNNVKSMYHCMTRLRIKIRDNSKVDIQGLKDIDGVLGVVNADTLEIVLGSGVNAKVAQDMVSQVGVKENEEFPTNTYQSEKSEVQAKAAEVHAQHKAQLKQTWWRKALDHISAIFIPLIPAFIGAGLISGVAGILRNMLTAKMLPGSWNLGVTILSMIASALFAYLNIYVGINTAKEFGATPALGGIIGGVVLLPGIAAPVTIPNVLDGKPLAAGQGGIIGVLLAVWLLAYVEKWFHKHIPDSVDIIFTPFFTVLIMGLFTVFAIMPIAGWISNSLVGGINWVLDVGGPVAGFILGLFFLPMVMLGLHQILTPIHLSMIQKMGYTPLLPILAMAGAGQVGAAIALWAKCRKNKDLVRLIKGALPVGILGVGEPLIYGVTLPLGRPFITACVGGGIGGAVVAAFGHVGSIAIGPSGVALIPLIANNMWWAYCIGLLSAYAGGFVATYFWGVPKDAIKGKVENPTPEVSERRAAEKHADNLNMPSEKVEISFEAPVSGDLEKIEEVKDDVFSQKMLGNGFAIDPSNGTVVAPVDGKIDTVMNTKHAITLKTSKGNLDVLMHLGLDTVELKGAPFEIDVKPGDLVNAGEKIGTMDIAAIKKAGKDPVVLTIIANMDHIDQVSKVEDSPVKAGQVVFKAMTK*
>LOGLDDBF_01723 group_18030
MSLENLTTEQRNKNTMHIDSMSTLDMVKTINKEDKKVAEAVGTQDEKIAQAIDIGSARYQQGGRLIYIGAGTSGRLGVLDAAELVPTYGIKPERAIGLIAGGKGAMYVAVEGAEDDPKLAAEDLKKLDLSEKDVVIGLAASGRTPYVIGGLDYAQKVGAATIAVACVKHSLIGQHANVAIEAVTGAEVITGSTRMKAGTAQKMILNMISTGIMIRQGKVYQNVMIDVLPTNEKLVERAERIIQTTTNVSLEKAAKILRDADKDVGLAIVMAKTGLKKNDAQLLLKEHQNNVSSVLKEE*
>LOGLDDBF_01724 yfeW_2
VAVSNLISLIEERRHIMNSKKLITGGCTVALSVMMLASTVTYAPISNSQVYASVVKQKQEPTGQYQINDSFPIDEKNDNPKFDTWSLLDNINRKFYGFKGQGSVWVHSNNAKNFELYINGKNVSLKNISSNKWVKIDISKFTKNGNNALQISPKKGVRASDKFDIKLPYPTLVDKTKEYRNNDTFKTMDALINSEIKNGFPSAELVVVHNGQIIKRSAYGRVNAYFQNGKRRVNAPKVTNTTMYDLASNTKMWATNMAIQKLVSEKKLNIDAKVSSIFPDFKDNANDKIKGKTDLTVRDILMHQAGFPADPQYHNNNYNPDKPNERKKNANPVYTQNRDEVLKKIIATPLQYAPGTKTIYSDVDYMLLGLIIEKVTGQREDNYVENNIYKPLGLRHLMYNPLDKGVSKNKIAATELNGNTRDGQIDFNNIRHYTLQGQVHDEKAYYTMHGVSGHAGLFGDASDLAVLAQMVINRGGYGNHRIFDEDTLDEFIKPKSTNYSYGLGWRREASTTYSGNYGWAFSGLSDASTIGHTGWTGTLTVVDPHDNTAVILLTNERNTPILKPETTATANDFAGGHYLLSKYGDIASLAFAAINKDNSSANNAKLISLTMQRFNEIQKNKDDQTNADKADLCGIYDALKMRSKKHNSVARFLATTKGKQITAYVKANKNAVNNVRNSH*
>LOGLDDBF_01726 ybbH
MLNLANKISDVYPNLNKTSKLIADVYFKEPRIFLNKNLQELGTITQTSGASVVRFCRKLGFKGFKDFQIACAQEMPNKQDAMVDTIINTNDEPTSVLYKLQLSLGKNIADIGKTIDHKSLDAAVDLMRSAQQIYVAGEGASGLAAQDLFYKLIRSGKNVNFVQSSHIALEQVANINKEDILIVFSYSGLTQEPLLMAKQAQKNNAKIVAVTRIQDSPLKNMADTVITLPSNEKLLRYGAINSLFAEIFASSLLYLSLISPNLKELNMKMKTTQNLTNQLKV*
>LOGLDDBF_01727 group_1425
MYQNYTIGQTALTLNLDFAIPHNHLANTISWFVDSIPEDVLLGNTAKTGRPAYHPAMMLKILLFAYSRRVFSGRKIELMLEENVPMMALAEHQQISYHTINNFRSSKHANELVKKSFLYFTNLLEAEGLINEGAIFIDGTKIEADANRYTFVWRKAVEKFHDKLKGQAVELYDELIAKEVVKAMAKEKVQTSQGLAELAQETEAEIEKLTEEIEQEPQAIPGGSPRKARRRGLKKLLHKLRKDYVPRMKKYEEAKEIFAGRNSYSKTDHDATFMHMKEDHMKNGQLKPGYNIQAATTDQYVVDFALYPNPTDFRTFEPFLKQMTTLDKFDKIVADAGYGSEYNYSMLEEEYSDKKYYIPYTMYEKEKTRKYRNDPTKLANWFYDEKDDYYLDQNGVRFNFKYYSQRKDRSTGQVRDFKVYEADEFQLTPELERLAKTKSGRQRQVRYNPNWQYLKEKAKAVLQSPEGRHIYSMRKYDVEPIFGHLKNVFGMRRTHLRGKKKVETDIGIAFMMVNLSKYWNRRWSKDQFSLFKNKNRQKKTVKQLKLRVGLIVFQYLRVSFFPDTSTFFAVGINLYLTML*
>LOGLDDBF_01728 appC
MDITSLARFQFAMTTIFHFFFVPFSIGTIFVVAIMESMYVHTGKPEYKKMTKFWAMSLS*
>LOGLDDBF_01730 group_6385
MKLSHKLVMVSAAALMSVAPLLDTAENVNTVQAAPKKTTSKKAANNKITLVRNAYVYDKNGKRLDKYMGSAKNTTIAKGVTVTSTGTKTINGVKYYDLGGGAYIKAVNVDGKAASSTSSLSKGTKAKFVSNSYIYDKNGKRISKYQGKSKFVKGDSVTTYGIQTINGKKYYQLDKKGTAFVRTVNIDGKTTSNQESSVSNDAESTKKYDYSLKKNAYIYDKNGKRINKYQGKSKLLKGAAIDVYGIETIKGKDYYQLDKKGTAFVKASNVTRTVKATSITMKKNAYIYNGNGDTKKKTVKKGKTVKATEARYIGTKLYYKISDNQFVKAANVGKISGPELEPVNEPDGAATVDTGDNTVDPNVTKVTTINVAPLYNIKGQPDNVRAFGAGQSQQVSELRYIATSATATPELFYKLSSGRGYLKKSDVAVSGKILTPVNTPEQARADVTVATAADKTKLLQDINEATSVKNSEAYKFASSDAKVAYDRAITNGTAVNNDAAATIAQVNEADAAIVSAKAKLDGKRVAVANMTNLTSDEMAAIIKVVANANNVAESSVQLTTNGSLSISVNGAAQILNLGDYVTQAAVANN*
>LOGLDDBF_01732 group_21399
MTESTFPKNFLWGGAVAAHQLEGGYNEGGKGISIADLMTLGGPNHPRELTATIEKDKYYPNHKAIDFYHHYKEDIKLMAEMGFKAFRTSIAWTRIFPNGDETQPNEEGLAFYDKVFDECLKYNIEPVVTLSHFEMPYHLVTEYGSWSNRKLIDFFTRFAHVCFERYHNKVKYWMTFNEINNQANYESDISVYENSGIKFKEGDGKQKLMYQAAHYEMVASAEAVQIGHAINPDMQIGCMLAFCPIYPASPKPEDILFAQRAMDSRLYFGDVQVNGEYPRWLTQYFKSKNYNLDITDKDLEILKHGTVDYIAFSYYMSFAVKYTDHMDYREYSDLVENPFVKASDWGWPVDPVGLRYSLNWMTTRWHKSLFIVENGLGAYDKLTDDHKVHDDYRIEYLRSHIKEMKKAVTEDGVDLWGYLPWGCIDLVSASTGEMNKRYGFIYVDEDNHGNGSMKRYKKDSFDWYKKVIESNGTDL*
>LOGLDDBF_01733 group_23904
MAFFGFKDLSKLSTVDMTIYRYIEQNNDKVIYMRVRDIAQGAHVSSSSVMRFIHKIGFNSFPEFKAYLKNNHQSLHNVKVHYVTEDNFPSDTLSKLNIVADKIYQADNIITIGMGDSAFLAEYAARKMAALGLNTSPVTDPFYPLVFKLENTTNNVIICFSVSGNTTEMVEMINRFVNNDDILLISITGDETSAIAKMSRYSLTYHEQMVRKEAYDFSSQVPVMYLVEGIVNILIEKEKQ*
>LOGLDDBF_01734 group_13836
MKNFINNKILPPIMKFVNTKAIIALKDGMLLSLPFIMIGSLFLLLASFPIPAVANWMNQTGLTPFWNQAYNASFGIVAVFAVVGIAYQWAKNEGVEGLPAGMTAFVGFLILMNSTTPVMNGTKTVVSAQQAPTLLTGFIDRTWLGGQGMIAAIIVGLLTGWIYTWFVKRKITIKLPEQVPPAVANSFIALIPAAVLTALWLLVYIFFEKVAHTTLTQWIYATIQTPLQGITDSFGGILVLTLLVPFFWFFGVHGSTLVGGIAGPILSANALQNAAIFKKYGYVDAAHGGHIVIQGLFDQFSTVTGAGMTIGLVVFMCFMARSAQMRSIGKLALVPGIFNINEPVLFGVPIVMNPMLALPFFIMPPLSAGSTYLLIKAGILPYLNGVQVPWTTPPVISGFLIGGWKVAIWQAIILIISFFVYLPFARSYDNVLYKQEQAAKAKEEK*
>LOGLDDBF_01735 group_21400
MKKYLSIDIGGTNLKYALIDEKGHILEKDRVKTDAKNLTAFMENMYEVIDSYQDQFEGIAICAPGKIDTENKIIYFGGALKFLDGLNLQEALGDKYNVPISVENDGKAAALSEHWLGELRGVDTGVAITLGTGVGGGVVVNNHLLHGWTFQAGELSWMITNSGIGTKNKAAYTGDNCSAVNMVKKVNLALGNKDLDDGLTAFEAINNGDLRALAIFKRYCRNVAIMIINIQTVINASKFVIGGGISNQPILIEEINNQLAKILEVNPMIGKQMIPPKIVAAKHGNDSNLYGALYSLLLELNKQ*
>LOGLDDBF_01736 group_21402
MNNDVRTQINPEDEPKRAEKSGYTQVKDLMNTIHGYCMDYTNASFKFIHENKDLVKDIVDISCKTAMVACVATASVSIAKFMSDVKK*
>LOGLDDBF_01737 group_7041
MTRFQSEKLKQEVVLRDPVHGYIHIEDKVVLDILKSKEFQRMRRIKQLGPVSYVFPGATHTRFEHNLGVYELTRRICDIFSKKYPSITPGDGLWNDDNRLLVECAGLLHDIGHGPYSHTFEHLFGTNHEKIGQKIITDPNTEINHALKQVAPNFPELVASVIAKTYPNPQVVKMISSQADADRMDYLQRDAYFTGVNYGRFDLSRILRVIRPYQNGICFTNNGMHAVEDYIVSRYQMYQQVYFHRVGRSMEVILHHLLERAQAVYKKGNLQVTPSLTKFLEGNWTLDDYLKLDDGVMETNFSMWTQAQDPILSDLAKRYLYRKPLASVRIDEETKNLLPKLKSLIKQAGFNPDYYTATNSAFDEPYDAYKPTGKNANSQIEIMQDDSSMIELSQLSPLVRALNGTFQGDERFFFPKTMLSHDEDQPQIFDPLYEQFQKYIKNGALRYLRRPRKK*
>LOGLDDBF_01740 group_10300
MTKYIFVTGGVVSSLGKGITASSLGRLLKNRGLKVTMQKFDPYINIDPGTMNPYQHGEVYVTDDGTEADLDLGHYERIVGVRTSKYSNVTTGKIYQEVLEKERRGDYHGATVQVIPHITDMIKKKIMRAALTTDSDVIISEIGGTVGDIESTPFMEAIRQMRREVGPENVMYIHCTLVPLLHAAHEMKTKPTQHSVAELRSIGIQPNMLVLRAEQPIDQEHKDKISTFTDVPVDRIIESIDAPSLFDVPLNFQKQGMDQKVCDFLHLESPKPEADMEAWKKLDERAKTLKHHTKITLVGKYVELEDAYISVTDALQHAGYLYNTKIDVDKVQAEDVTEDNIAEIMKDSDGLIVPGGFGTRGLEGMITAIKYAREHDIPFLGICLGMQMASVEFARDVLNLEDANSAEAEPNCKNNIIDIMADKRDEENIGGTLRLGIYPATLKKGTKTRAAYDDQDVIQERHRHRFEFNNEYREAFEKAGMVFSGVSPDNRLVEIIELPKKKFFIAAQYHPEFLSRPQRPEGLFKSFIGAASGLPAQEF*
>LOGLDDBF_01742 group_18031
MSLIFTRRAQNSDVDKIVQILQDAITFLKKNGSTQWQSGYPNRETVEEDIEKQVAWVLTVDNEVAGYAAVVIGKDPNYAKIDGEWKNNVDTYATIHRIAVASQFRGMHLTQLFLSNIISLTYAQGIHNFRIDTGAKNKIVQHIALSHGFVQRGIIQVDDPINPDRLAYELNL*
>LOGLDDBF_01743 group_18032
MMKRVLILGSPGAGKSTFARKLQSKTKLPLVYMDQLFWHANKTTVSKHELDEKVKRIVAKPAWIMDGNYQRTLKYRLPKCDTIFWLDYPTEVCLAGVKARKGKPRPDLPWIEEDEDPEFMSYIAKFRTVQRPILVKELQKYPNKQIIVFHSRQEANLFLHKIR*
>LOGLDDBF_01769 group_3991
MKEYQLYATMGAGFESVVNKELQSMGYKTRVENGRVFFKGGQEDIVRTNLWLRTADRIKILLKEFRATDFDTLFNEIYDFDWAELLPVDAKFPVQGRAVKSKLHSEPDVQSIVKKAIVNKMVDQYHRRGFLPETGNEYPLDIHIYKNVARISLDTTGASLFKRGYRVEHGGAPMKENFAAGLLKLTPYNGTHPLIDPMTGSGTLAIEAALIAKNIAPGTWRKFAFDGFEWFNPKLHNEVLAKAKSEVKPLEAPIWASDIDQSVLEVAKLNAHNAGVLQDIRFKQIAVKDFTTDLENGIIIATPPYGKRLKDRESAEELYRQMGEVLRPLSSFSQYYLTADPNFEKCFGAKATKKRKLFNGNLRVDFYQYWANRR*
>LOGLDDBF_01774 group_15228
MTIKTQVVKLKVNKTMQKHLDALCDYRRYCWNKGLETWQLMYEAHTLNQKDNPSPNERRVRDELVANKADWQYDLSARCLQLAIKDLANAWKNFFDKSQPDWGIPSFKSKKAPRQGFKTDRAKIVNGKLRLDRPRSISKEPWFDLKSYEAMKPMSLS*
>LOGLDDBF_01775 group_18033
LSKNNLSSNKKQVAYARVSTYGQKDDLKDQLSHIRQYANAQGIVLDEEISDIGSGLNYKRQKWNNLLDEVMNNKIDKIYITYKDRFIRFGYDWFENLCKKHGTEIIVLNNIDTSPDKELVDDLISIIHVFSCRLYGLRKYKKKIRGEYLNDDQDTSS*
>LOGLDDBF_01776 group_737
MREFAIAASNKFKVDHAYANGVRINDYYLASKNSKQYNKLALMTAQDSFHIFTKKIGKYPYKEIDITKGLLGKDTCGMEYPGLIMIDASGFLQKKHPLDRYNELTEDVSHEVGHQWFYGTVGSDEYMEPWLDEGLTNLLENGVYDLTYTKNKAYCAKLMHSKFYTRKNVKRANKILKENANQFINKNQKANYINYPVNNPPKGVDTEDMAYELGMDFPAVLKVAMGETKFFDALHDYYQTYYLKQATAQDFLNIIRKYDNSKKVNNVINKFIDPKYLSE*
>LOGLDDBF_01777 group_14747
MKVYTSSGVYEIKEHRVKILPSYFEAQVNNSKNFEIRKNDRNYQVGDLLLLEEYNPTTANYTGREIHCLITYKTTFKQVPGYVVLGTKKLGTV*
>LOGLDDBF_01778 group_23905
MSFNPNQGRKFAEVLKETSRVSEASSKEAPSKESSNYIKREKRRPYTFSLRPSARTKLTEIAKEHGYSSSSSFLNDVILEGKLEMK*
>LOGLDDBF_01779 group_19589
MEITLQKWGNSQGIRLSKSLLRDLGITTEKATFEVKVKNKELILKRKKESKLAQRFEGFDYEAYWDKWDNEHPGESKEVDWGKPVGKEIKW*
>LOGLDDBF_01780 pemK
MIDVHQGDIIIIGFDPSLGHEQQGTRPALIVSNHDFTRLTRSLVKVVPISKTENDFPLHIPVPEGLKVHGVAEAQQETTLDLAARHWYKVDHAPASFIKDVINAISDSYEFEE*
>LOGLDDBF_01785 group_914
MVEDDTSVAEMMGMFFKKEGWQQDIAVDGVEAVDMFKKNADKYDLITLDLNLPKKDGIQVAKEVRAISPTVPIIMLTARGSESDQVLGLGIGADEYVTKPFSPIALIARIKALHRRVMMEEEPAHTQEDNQDYEITTDHLKISKNRREVLFDNQPVMGLTPKEFDLLYTMAQKPKQVFSRDQLLELVWGYEYYGEERTVDAHIKKLRQKLEKVGAKVIQTVWGVGYKFDDSQVK*
>LOGLDDBF_01789 pgi
MSLIKFDSSKLTQFVHENELSEMQAMVNAANTELRDGTGAGNDFRGWLNLPVDYDKDEFARIKKAAKKIQSDSEVLICIGIGGSYLGAQAAIEFLNSNFYGKEKNGMPTVVFCGNSLSGSYLYDLIEWLGDKDFSVNVISKSGTTTEPSVAFRIFKDKLIKKYGKEEAAKRIYATTDRQKGALKTEADAEGYEEFVVPDDVGGRYSVLSAVGLLPIAASGADIDELMKGAADARADYTDTDLSKATPYQYAALRNILYRKGYTTEIVENYEPSLRMFGEWCKQLMGESEGKDQKGIYPSSANFTTDLHSLGQYIQEGLRNLFETVIRVENPRHDVKIPGDEKNLDQLNFLEGKSLNYVNDRAYEGVVLAHTDGGVPVMTVNIPDQSAHTLGYMIYFFELAIAISGYLNGINPFNQPGVEAYKRNMFGLLNKPGYENLHDDLAKRL*
>LOGLDDBF_01790 group_3223
VKENTKNVLAVLSAAFMSFVGILTETSLNVTFPTMMKQFGVGLDIIQWTTTGYLLAIAIIMICSSYLNERFTARQLFIVACVGFMIGSVISAVAPNFPILLLGRLISALGAGLSTPLMFNLVTEVMPREKWGVYMGIAGLVVAMAPTLGPAFGGITTFYLNWRWIFGFVTIFAIIVFVAGLFVVGKYHEQTKNSFDWLSFIVLAIAFITLTLGVNQISNGFANPLMWILLIVTAILIWLFVRLSKKSSKKLLDLAVFKQKAFVYGALAYFLLQFNNIGISFVLPNYIQIVGKQTSLVGGLILLPGSIIAGLLNPYFGSLYDKKGAKLPLYLGGFLMAISCLLFAIFGLNLTVMMIIIIYGIMMLGHRMSFSNTLAEALKVEKGASRADATAVCQTSQQLAGSVGTTILAAIMSIWPKKGAASYALATAQGSQAAFYFTLLMALIILISYWKMFKAEK*
>LOGLDDBF_01793 group_251
MKRMSSLAYHFGLKVRFYPSSKQKKIIKLNYDAQRFVYNSYVGRNRNNYRAKGYLAVRQYQVMPFAFSVLNNYETKLAEEVVANNELLAKPKNIRDAYSFLRVKEIDSLAIANAIQNYQKAWNNYRKLGHGIPTFHKKRSDWSYQTNCQYPKQTEAFLDNGTARFIDAKHVKLPKLGVVRIASFRKLIKERLLNHIPTRIGTVTIKKTADDQFYLSMQLGSDIAFVKELPKTQSQIGIDLNLDNFLTASNGAMVANPRFYRKTKKKLAHAQRVLSRRQRRAKKEGRNLRLAKNYQKQRLAVAKLHDKIRRQRNDFLQVLSTALIKNHDLVVAEELRSKNLLKNHALSQAISDVGWRSFLNMLAYKADLYGKEFKTIDPKYTTQRCHQCGSIMGQNGYKKLTLKDREWTCPICQTHHIRDWNAAVNILEKGLGNWQNSKIKKAA*
>LOGLDDBF_01810 group_17654
MLQKKKVVKLLSTITLSSTLLLSATVVTSNEQANVVEASTKNVRLTHNAYVYNYKGNRIRGVKLLKKGKYVKAYRTKKIRGTKYLYIGSHHYIRLANVQNTKSNYLFTAKITDNGLGETYKAPNQSPTGEYIGVGQSVKVYAQEKVNDKIWYKIGDNKWILATDTDKFYTKRNSSKNCQKADSQSITQQDNNSASNEQTYSNIINSNFANETEQSFVTQLNELRRSNGLAPLSIDNTLQSYAVTRANEANTKFDHIRPDGSRTQYAEVLAGGTVNDTSTPEQEASQQLRSFIYHDAGSNWGHRDILLSSQYTKIGVGFAFDPVLSNGFLGYSLIANLK*
>LOGLDDBF_01811 group_19204
MLQKKNVTKLLSTITLSSALLLSATVVAGNEQANVVEASTSSVKLTHNAYVYNYKGKRIKGARTLKKGRSVKAYRTKIIHGKKYLYVYAEKKDSRGKTWYKVGTNKWISSELTHKVSEPDTSKTSAITKSTSDETNTQSANSSNFIKHNETTNTKPNNEYTNIKDSDFATKLEQEFIAQLNQLRQSKGLNSLTLDTSLQEYARTRATEANTSFSHTRPDGSRTQYAEVLAGGAVDNTDTPSTQAKICLNNFIYHDAGSNWGHRDILLSGQYTKIGVGIAWNPKSSNGFLGYRLIANLK*
>LOGLDDBF_01812 group_11622
MSPILWLKIAFFITLFPGGIYLIIRRILSSHRKSITVYLITLVIVAIVNTIILKINFNRYIEIILILIIPFTYYFFEYVIRYKRFNILSFKANKTIIYVLVFFPIFEEVVYRFFIFKYCSVLGFSGIQAMIFATLCFEFSHIYYLGFKAINKLFFSFIQSMLFLVFQSLLLIICLHIIFNLYVYLHKKDMYKVIF*
>LOGLDDBF_01813 group_3970
MINIKNNLEYNLLRQRILGGAITGIWKKDTFFIGESSYPVMNYNYITANFTNFEKFAFPGYVPPINYHLSGYGLSYNKALSAFLGESTERYSFSVLYQNIKHNIIYSDYQNLQKKYSNCYIVPLNYINIYFSKEDKENYITKKDPIRWIALNSLFDINKKVLVPLQFYIMYTNSIFKNEKRIVNSATSTGTASQESFDKSLENAIVEFLQIDSFNLWWYGGLRGKNLNIDTEGLLKELFPNNNRLWMFLKKFTVNFIDISFDKAINVVVCEITSNSDSKLPKYVVGVQGGFCLNKCIERSFFECVTVLEYCFTQSWVEGSKFKKISTNIDDLNVNNLDDNVLFYAKNGKPKLIKKENILRVSKKVTNLKDLLLNLKSISKYAGYLNITPPEFRNQNFEICRVFIPELLPISLPSYPPYYHPRYSKIGGIINNVPHPLA*
>LOGLDDBF_01814 group_5599
MNSDTIFFVKKDTHINSNINEWILSKGIIHKSTLTISKNESSTLFVSLFKQLIQNQEIKVSEDDEEYSDFKKLVQLGFLGIRNKNKKVALIVEESAKNFFENYLKDENICVSSLDEFITQDTLNILIEEKNNTKLNKIVQNYKNKYKDVDLIFVCSLYYENYLKGINKLTKLISIPYNIGFYDNNNIFATRIIHGETGCYQCLENQILQKFDGYIEDYVSEMDSEKQVFDIKNYGVLISIIKSEIEELNLYSDTELRGNVLHFYLPTYEYNFDKNRIQSDCSVCSTINNILFKEQNMKACNILAEVLGNDKYQE*
>LOGLDDBF_01815 group_10661
MVEYELKGLFNQNTLSTSDISNNNNYNNQQLFDHIIRGNANSEMLTYLLNMNHQRLNDFKSMHQYNYGNFASLMNSVEQYNEIENDETILLPKPLRIKNKLQQVLKKRKSVRNYIGLSCDLRELSTILMYSFGISGRKENFGGIVASMRYYASGGALYPISVIIYINKVDGLKKGLYLYQPMYHSLLPLNIKTQIDINKLFVGSNIDVKNSSFFVFYKYAISSTYLKYGELSLANILIEAGMMAQNFSLVTTACGFGSCPIAGYNKRFIEDICNLDHVNEHIIFTESCGRNE*
>LOGLDDBF_01816 group_21403
MLRRFSTSKDLRIGIEIIVGITLSFIINFIMISIGYAITNSEKLKEYSVNYFGLVIYKIKNYGNKGIPVSNNMMFIGIVLTIIFVFIVEWVVYKRDKNGRV*
>LOGLDDBF_01817 group_7370
MAREILLSLKAQLRVPIAVFFSIFFPIIMMIMMMTSYGNFSLRNGYHFIDKYFFISTTIGILPLTLISFPIDINNLLETKHYLRLKYLNVDLKKLFLSNIISYLIIVFISVGINLIVGKSIYNLRLPSIEYLCYFFIQLFYCAIVLLIFGLLLSLIVSDIKALMPVGMTIMFILFMVIGVFVQYSSLPKIIRTISSYIPVKYLANDFYYIWIGQAKWNMPFFKCNTIWLIFLCLICYIIYRRKNNVTKIFN*
>LOGLDDBF_01818 btuD_10
MCLLRIKDLKVNFKDQTVLDFRGHDIEIKSGDKVALIGKNGAGKSTLLNCLLHEVKYTGCIKEKYHQSDIGVVFQENVYFKFLKVYEIFELVWNKPKKLILKSKFIKNFNLASIMNKYISDLSGGEKQRLTIALVFSQNKKIYLLDEINSGLDYDNRHELSKIINNITEEKTVIQISHYFEEVENWANKLIILDRGKMIYFGSLSKFYSINKHDSLIIINDKKSLSRLTQKPLNLYSNKYIVSSSIDERHDITNLLEQQKIDYKVVPQNLYTTYKLALVKHEDR*
>LOGLDDBF_01819 group_27316
MVIVEQKFNKYNHTSNMDAMEYAAGCCTCTTTSCTTSCAAVAES*
>LOGLDDBF_01820 group_14511
MSITQIKTGKNKGKYRVRIQPTDNETGKTIPIPSKVTKTSSKREAKQLEEQMWVQYRAHKEMNLNVLDQPLAKALDHYVEEERSSGRWSSITTYDNWKYTVKLVSQYFGKKKVKDIKEKDMRSFARNYISTHKATVAPHSTLDRQLQNLRSYFATLKEYGVLKNPIPMKPLTKFFRRDEMNAPVKKYVFTNNEINVLKDRIYRELGVTRISYWTTRIAILIALDTGMRPQEIQALKWSQITNDGSFKVFRINDSWNEKEKHLNGHLKSRPHGESRLTLPLSEPLLQLLNKFRHCQLELLKENGLTNFNDRILLNITDYHLCALGYPITQKSMNDMLKQLSKKVGVNNQNLNISMYTCRHTVATKLGNTPGMSYPWAASRLGHSLKMFMRTYVHVDEDRNEEMLRLIAKR*
>LOGLDDBF_01821 group_26810
MFGTELLNARQIAEELGISYTYFFKLIKNGCPYHQLGDQGRKYYVLKEVQEWLLVSSQH*
>LOGLDDBF_01822 group_26809
MTYEKFQYSKEWKILKELSKGQGLQELKQAQVDASLNRKINWFLYGGASGVITLIKEIYGDEALKKFYQFLDYFISNPDTLGHYYHSDKIKADTKTIADSTQGLNFGEYLEDLKRELVEGDKQKGRG*
>LOGLDDBF_01823 group_19198
MGVTERLLIMETMNNIKIDQLRLNIPYDEIYQVENSQSLPKEVIVADNLLHLAWLFKSNTVSHGHNGYTSSYNFGSGEQGGNISVMWNESRKDMGILVDFTATGKALYESLAELHGIPVNWKKIIEELYEKMGHISRLDIATDLINYGFSVNEIIQRLKNEESFFLNTQGNKINANRFKIIGSYSEAQTLYIGSRKSDAFLRIYDKKVEQDRADGLYRNLARNCNDWIRVEAEFKHRLAKELGKYITTLTADNIYPYLLGCVLERWSLVDREE*
>LOGLDDBF_01824 group_12678
MITSNFVINLDKNTSFSFKGSGGILVTGRSGSGKTNTTTYIMLKAMSQCDCGLYIIDAKRADMYGLHQFLKDGKKVVASTTNQIARLLRVLNENMSARYEHFKNGKWGQDFAEYGYRPYLLVIDEVSAMLAGAGKNKKEIMGELRQVILRGRQAGIFTLISGQRIDATILDRDITLQLGTRIVMGQADSETYRMAYPMVNDIKALPLVPNKPGYGLIYSDGQKISNPTPFVSPDMSNIDVPGVITRLENNFDPSKYIDESSYWEV*
>LOGLDDBF_01825 group_16604
MKIKKLVLDTKNPLGNPNGVKMALGVTLLSSIGLEYKVAPQFINAGNYTALAYPFLINIIPLGYPCWKWVNLHIVNYKIYKQLMNIVHSEQLIDYGDKKETTTFGERKVEYGVKIVYEETAEGTYITVYPNGIKHSDATQTLNNRLEETFNMNVLSVDHQLAYTKYLLRNVNRQRMEVSNDNF*
>LOGLDDBF_01826 group_27317
MSSNVTKQGEVLSTFNESSSKRTPIQSALTRPLVEAIGKCFLLLSGTTEEVQDPNDESKTIPRAVYEVRVISSKTRLPIGTVLTVKIKGGKSVITDEENKKLLLGLEKNKVVAFDDLSHWNFNGNEGLSASGMRVLEVSPQEAMNL*
>LOGLDDBF_01827 group_19590
MTPNRIKELREKNYFTQQDLSNLLKNKNISATRVTIARYEAGSRIPNEEVWKALAEIFKVPVSYVKGEGIRGEEVESKLINLLFSAYYDNNEELSNMKNNISHFLSINGDKDTADSFTKNDEDYKKKSYVINFWKDKFKFLFDKKFEESLEGANDLEMINNVNLVIRMQLEEIIMNQNDSNFIKDYKESNTKLMDEFYNKNNAYTLVPAIDHQIKILKEYRQSFLNHGYFENEKNGKQ*
>LOGLDDBF_01829 group_13839
MQTLTPITTELDWLLRIVVAAFCGALIGYERAIQRKSAGVRTHIVVAIASALFMIVSKYGFTDLLSMHDIALDPSRIAAQIVTGISFIGAGTILVRKEQVSGLTTAAGVWATAAIGMAVGAGMYFIGILSTALLFIIQMIFHDDVIINKITPHVRFNIQIVAINQHHILSKIRQELADNHVENVTVKILDVSDNRIVLYVDGIINNKIDENSIVMNLRKYPDITRISYTRGGM*
>LOGLDDBF_01830 group_3972
MAGTLDYLRWRGDLSFKERPFNSVDASLFASIIYLPVDKSAKEHTLSEVAEKLHVLPSFQVQMKDLAGDQILLLPKSPRLGDIKILNWTNRLEKDPYPLQFTAATFRLNDNTIIIVYRGTDNSIIGWNEDMNMNYMPKVYGQDVAANYLKEMAAAFPHDKIYLAGHSKGGNYAEYALSVAEPKLQDRIIKAFSFDGPGFFHQVWKAPGFVRALPKMKTYLPEASIIGTMLDHPEHVLIVKSTAPMVQQHDPRRWSVGRDSFVLAEGLTSGARSLRHFFIDFNHSIPEKQRGALWDALFQAFDELNITDIFQITAHKLLGTVRFSRVIMSLEPETRRYVLHMFGEIINALRGNISLPFSESDFALYPKSNDSNKAPIFFEFYDKTVPSLLPEEIKQRFLAEKENERKKLK*
>LOGLDDBF_01836 phnD2
MKFKKILVGACAVLAAVSLAACSNGKKSSSSSSEPKELNVEFVPSTQANKMEAKAKPLGTLLQKQLHIPVHVTVSTDYSGLVEAMSSKKVDVGFMPPYSYILAHKKGIADVLLQAERYGYDEPSGKMNHTLMHKYRGMIVVKKGSKIKSWKDLKGKKIAIGDPSSSSGYVYPVAELYKKGLNVTKDCKLVNVKGDDQEVLSVLNGDVDAAFVFSDARNIAAKDDKKAMTDVVPIYFTKWIPNDTIAVRKDMPKKFRVKLAKAFKNIAKSKKGKQIIESIYNHYGYVEAKDSDFDGLRQYQKIVNKATGGSN*
>LOGLDDBF_01843 gyrA
MDENQTQDHRIKNVDLTSMMRSSFLDYAMSVIVARALPDVRDGLKPVQRRILYGMSELGVTPDKPYKKSARIVGEVMGKFHPHGDSSIYLAMAHMAQDFSYRYMLVDGHGNFGSVDGDEPAAMRYTEARMSKIAVEMLRDINKNTIDWQRNYDDTENEPVVLPARIPNLLVNGANGIAVGMTTNIPPHNLTEVISGLHMLMKNPDATTKDLMKVIPGPDFPTGGIIMGRGGIYRAYESGKGNIVVRAKTNIETEKSGRERIIVSEIPFMVNKAELVKKIADLAREKTIDGITGVRDESDQTGMRITIDIRRDASASVVLNNLFKQTQMQANFGMNMVAIVDGAPHFLTLKQMLQYYLDHQEDVVTRRTRFELAKAEARAHILEGLRIALDNIDEIVHIIRNSQSSDIAKATLISRFGLDDKQSQAILDMRLVRLTGLERDKVEAEYKELQAKIADYKDILSKPERIDQIIYDELLDIQKRFGDKRRTEIGASEVVSIEDEDLIEKQNILLTVTHNGYIKRMPIQEFKTQNRGGKGIKGMGVQDGDFIEHLIYSSTHDLLLFFTNAGKVYSKKAYEIPEYGRAAKGLPVVNLLQLEKGEKVQTVINIPEGADDNYLFFVTKMGTVKRTHVSEFSNIRNSGLIALTLKDGDELSNVLTTDGKQNILIGTHLGYAVTFNEGDVRAMGRTAAGVRGINLREHDYVVGSGILGADDQVLVISEKGYGKRTPASEYPVKGRGGKGIKTANITEKNGPLAGVTIINSNNDVMVITTDGIMIRFRIDDVSQTGRSTMGVRLIKVSDDSQVASLTVVPTEEEQDQTGDDDDSKNG*
>LOGLDDBF_01847 group_13462
MKFTINRNLFIENLNNVMRAISSRATIPILSGIKLDLTEDKLTLTGSDTDISIEIQIPVNDDLNVESTGSIVLPARFFSEIVKKLPGKDFSFEVKESFQTQIISENSEFTINGLDANNYPRLPEIPDAASFTISGKTFREIINETQFATSNDQTRAILTGVRFFFSPDKIKAVATDSHRLSQRTIALENGPQAETDLIIPGKSLQELARIIGEADPEVKVCPGDNQALFVIGNLSFYSRLLDGNYPDTDRLIPTEKTTSVEFDISELSSALERASLLTHAGRNNVVTLTLDIENQSAKLSGKSAEIGNVEEDVSFRNLEGNNLEISFNPDYMRDALRASVTDSVIMSFTKPLRPFIINPDKEDIEFVQLITPVRTY*
>LOGLDDBF_01849 expZ_2
LLEVWALFVRGGWMSNLKISRLSFEYEDSNRYIFKNLNLDLDTDWKLGLIGRNGRGKTTFLNLLRGKYCGTGQIQGNASFSYYPVKIQNSKNITFYELQDQVAFEQWKLERELTLMNLDPDLLWQPFNTLSGGEQTKILLALSFTDQDSFPLIDEPTNHLDETSRKQVAEYLNGHDQGYIVVSHDRDFLNQVTDHILAIENTAIHLYQGNYSTYEVTKKRRDDFDREKNKKLTGQVKKLNQEKVQFHNWAAKIEARKKLGMKTQHIINRRTRLNKGAIGHQAAKMMKKSINARNRMDKRIAEKEGMLKNIEKVPTLTMNFQADYHREILQLNDLSLQLKNSRELFKSLTLSLNNHEIIAIEGKNGSGKSTLIKHLLGISQNLIAKGNYELIESLKISYLPQEFVMYSGSLKDFAKKYHLSYEALLSNLKKMGFARADFTTRIEKMSMGQQKRVALAKSLTEPANLYLWDEPANYLDVFNQDQLIKLLKSVKPTMLLIEHDPYFITSVADQQIKLTN*
>LOGLDDBF_01857 group_9424
MKIITFAAIKGGVGKTTLAYNYGEWLANHGSRILFIDLDHQSNLTQTYRIYDNEYTVGNIFLKNDQVKIHQINENIDLIAGDMHLDDIEADIETKVDKNMLLYMWLADNYDTRKLDQYDYIIIDCHPDFSIATKNAVIISDDILSPITPSEHGYSAKFNLEQRFKELKRETIDYRTRQSLVDAKLLFVGNMIKNNTRSSRELVEVLQKDPSVIVKIPNRELFNRSTLDKVAISTMMKDKKMQSRYGSFFNELNGIFGSITNNV*
>LOGLDDBF_01858 group_27318
MNTISKHKANKFDKSFVGWMLVTQVVVIAVSAYLVSTGFFAALPV*
>LOGLDDBF_01863 group_23907
MDELRLALYDDIAQVDEPVLKLSKSYQTKYWRGIDSDISFSLILKRKNGDIQLIVDQGLTTIGAGRNDIGLDESMLMTYLIKFNLNKSELLRYKKETDNLNSLVNDPEVVGLDDNEAKEIKQDWINTQNSLNDAMTSLMNQVISWVKANYNEYPVFA*
>LOGLDDBF_01869 group_27319
MSKNIATVYVRFVQISGGKRRPIFILQENEDKFFFFDITTKFKNKSEKIKKHYFEIKEYETTGLKKHSWIDTYRRYSVSKKDTNVNYIGRLSDQDTHRLVKFLRKTAKK*
>LOGLDDBF_01870 group_19593
MASITKKRIQVQIDDGVVEEGNAVLKKLGLTPTIAITMFYKRLIAENGLPFSTNLTEREKDELEIQNLTKDWATEDLNSPEKLQEWMSKDE*
>LOGLDDBF_01871 group_1560
MSTRSNVSILNPNGSVTTQYFHMDGGLTFTGQNLLDNYRTLDDAKKLIETGNYNDNHIPENPTAATKLMDEYNSNGQRIDDPARKNYHDLSAMINDISKNDGKYLNSDVEYHYLFSPNAEGNYQWHTINRNGIKPLTQKVIDSEKESGTLADVDWNKSSFTSDWAAPLTDKEISSLNDDISLQSQYLDRLQKSKPELVSGQVKDKMDMDKNALKSERRPRKTFDRKAWKKKHTQTVEDLKNGLLKEVDNYTQSPEKVIEMLDFMDKFHNYSSRNAMTIQMQRPGATAVGSFAKFKSMGYKVNKGEKGIKIFVPTKATVFYRKNKDGNKELANLKTATKDEKQKIEAGNIETYQKTFYKIGTVFDAPQTNMPKEKYPELYPNRHQDFNMKNPGQIDSLENGLRSVANDMKMPVITYDPFNADIRDKYKDPQNAKGYFNRATNEIVLNGYNTPTENVSVLAHELGHAQLHNSQKQEKGLPRELKEMQAELTSYLYCSHYGIDVKQETVDYIANWTSNGQKFNELPSGVKGQILTHVGSATKTLTNSTDKLLEKEQEKLGQIVKENFLDTPEHSQWYVQKEKMEQEVTDNETNGTNFKTELTALRKIEKSMTIDTVRNLDDAFNKTQCWTADGNYSKLTDNLQNEIEKNQEKSKLLDDKEVQTSKPHVATVNSSLTNEKAKEIAIQKGEQELDR*
>LOGLDDBF_01875 group_11462
MIKTTFRATISDTDLDWIQDYKEEHDLKNNAEVIHHLMKLAEENEKNSKWTKDLSDIRKQQRFTKEQVAILTEMVSEFLMTQGMQIVGNGIDAEVYKSAKRKVKERINNRMEENGGQLE*
>LOGLDDBF_01876 group_21404
MGRQHFLQFRLNDKQWEEIRQIRKEHCFDNNGQLYKFLFFNAMLGVQKEKELEELQKINQKIDNALKKRQETYAD*
>LOGLDDBF_01877 group_21406
MVKVLIRGISEQNLARIDRIVNQLNQNSSKKISRNQFLREQIEQIPINFQNQNEDSQTSLLIQKQNKLLQENLLGLNVLAKYFISGDVNDTERALNLLDSLSEDTAKEDD*
>LOGLDDBF_01884 group_5129
MRISSLLKTKRHKKKKVTVKLNPRQVTSLKKQRELLKNGYNTKFLAEVQPQGGITFADNYAIASDGYAACLSVIHYPNDPLLLWLTQVSLNDSTLTTIDVKTDSGYEIKRQLNRSIEELADRQVNARKATDALNAQKDMQSLEKYALELSQGGEIPKLMLTRIFVYAPTIEALDQSVSNLRGKLRGEGYNVAVYMFMQDKQFKSMALPITEQEKDLAALPEQPIPALTVGAGDPFSAQSLKDPRGVWLGRTSTGGAFYFDQFRSTNIRRSFNMMILGKMGAGKSTLMKMLVEGTIARNMYFRGIDKTKEYIPLIKHYGGTVVSLDGSEGMINPLEVMATTVDENTGKVDELASFYQHISKVDILFQMINKGSFVNIEMQEFDSLLRGFYVDMGLLPRNFQQNKGNIKITNLDSEKYPTFSQFLNWLKKLATPMYYQQHQFTAERIRTYEKIKVALESMIENYGQLFDGYSTMRDLTDTKLLLFDSSAISTMNQNVYQAQLYMALSLIWSHALINGRKQNALLKAGKITRQDVQYFDVFLDECHNIINYENIFAVDYVKNFEREMRKFNAGIIFATQSPEEMVPDSVESAQLSSLKVVFELCQYKWLMSMDPSQLKKIKSLLGEALNSSDYSNIPDLQTGQAIVTMGGRERYQVKMKPSERQLEIFAGGQ*
>LOGLDDBF_01889 group_3341
MLLVTFDKVPKGAKKYFQFKHKLSRKSPELDIKTADDAVKDYAKSLEKADSNVTFTIFDDEDEDREESSFEAQILPEDQDGGILNLIDRDLENENLTRDQEETVTTLKDQIFNELEPSLSDDEEDLNKDNGFMFNNNQILDSDDEVRDEIPPENDVNDETEDNSPTEESNSNAATNPSLNNVPTQLPEEVDALPIQAGQTTETETSRSEVISYGKYTDANDILDRLPRGYDKNQFALNNIRHDLGYLDNPKDQYDQALNDKIDQALRDYSMQDIQRVYDEGLAKSKAAIVDRLKEAYNRVTKESLDKIVEDRTAAQIQQLAVKATHQKQNNQSDLSKLKENKALELKTNDEAALAEYKKQLEEKRNLALKNFNDQEELKTRNANEQIDEQLKADKAKVERVARDEEVQKRNSELDDSRTTISNDFDHAVRNNYDKNNDLFEDNLKKVQEKVRLAKEQINQQKLLDQEKAEEKRQREAEAARKERELDLKQKAIEQNESLAKLQQENMAKLPEEFAKAIAAAITQNNLENPNVKITLNNDGKNALVPVPHVDGEIVDLDDTKKNDAPIDSESNEEDSELKPETEDNSPKKHHYKSEIISLVCLAAAALGGTWAYTNNHSNNEQKASIERSSSNSHVKKNKQSSSKQSAKKDIAKNQKTNAKSKTKSTPTYLTRSQAILKQYRETKTWAQKRDMLDGLLGQGDARNLKKIATIYSNPIASLYSAIANEDKAQTRDIWLSLTDDQRTEISNSAKKAVALAFYDIADWQDGWLVRYAY*
>LOGLDDBF_01892 group_14842
MISLTKKNKVVSFAAIALMATSFGLGTYLATGSDTVHADNAEMVNLPKGQNAVGTKMAGTYAFIPRITQGVTKIHAFGGASQDWATSSTNTEGSHHSWYAFSVMGNEKLAGKIGVYYSNVGIDPNSGKTIDVKITATDWNIQSYKWQDTSDGKREKVPLKNPTIAFGVDNFEIFTPGQGAVAYRIDFIDHDTGKPLKLNLNQTVRDIDGNQWVGYDSSTYGKIDQVIWGDGQNDGNTWLSYKSTLGNNYIFSDANQHNTALPDGSGTVRSSDWKAAYTATMSNTDHINMYWVFGTTTGKHAAENQTEIEQDTDNWQLNQGKYDPDAGMTDKDKVSISNSIWNGTFNHAYLNMFDKPIVRDKPMNPNKYVSDKDEGTNTPDEVGGIKSVTHDMLDNRYEQYHYQITHSVPYVEKRLKYTEYRITDNLDNILNIDTSSIRVYNRANQDVTYMFTVTLSSGNNLSVIAKSDALAMEDFYNETYKITFDATVKRGESLKDHADPKHKDQAVIYNEAKVIQDNGSADSNQVTTNIPFTNPKDEKFVSEDGLGDSKSLRDVDFGKKYTYRVEATVPDNEDITSLAIKDTIEPEVQNIKGVKVYDYDDKNAAGNAKEITDQGKLEIDNKTGKVSWTANNPANWHGKHLKMFIDTTLINTPKLLDYLNKDNNMIEVPNESHFLFNKEDIPSNITHVTPNTPKASADKKIEVSGDYTSDDIDPTGDGNKNKNTDKDNKRETETLPNDKDE*
>LOGLDDBF_01893 group_12682
MKKRLLVSLSAAAVLSVSSVALVNNNVENTPTVVQAATYKKKLTKNAYIYNAKGKRVGKKVLKKGKLVKILGRKTIKGKKYYKIGKNKYVRTANFVIKFASTNTSSTASYNTVSSSTTNNGFTKSSTASSKSSGVNTNDSEYVGDPNKSNIVGDNSSLLSTRWRSTFYGPMTAKEDANRKKYGYKHVYFSDNELQRLEKRLWQDIQKYRESKGYPAFKTNAELTNLAQQAQVPGTAAYNRFSFKISQNTNDIKTFLPNLAAKGLNQAIGYVDPTAYGENHKALLMGGDITHNGRTPEQAADAIFKVLKESDDFQSKMIYGWKEYKAYGALSVHYYYDKQATDGSAVGISFFTVDGTSPEWISAWNNAN*
>LOGLDDBF_01897 group_1656
MFMKKNVLVSLSVATLLSVGAVGVNEINGVANNTNVVQAAVKNGKLTHNAYIYKSNGNRYGKKVLKKGKTVKILGTKKIYGKKYYRIGKNQYVKVANFAKKTSKANTASGQYYLTHNAYVYNAEGKRIKGTDTLKKNHVFTVVGVKTINGKDYLSLGNGQYVKATNAQSTSAEGANNPVNNNATNTAVGNTTGNSATAEKKTNNSKNSTANDNKHNSSNSQSKKQEWIKEKGYIYFTDDQVSQIQNYLWQKINAYRQSKGYPAYKTNPELNNFVNRIMQKGTPEYNDLGDGIGTFQNTDTLAKFLPKLKALGMDSARSLNDLDAFRYNNVKQHFINLKERDPKKVADEIFNAYTKEDNNIDLRTLEGHKDKYAYAALKVRFNNEGDYIDHGLELNFTVVGSYSPEWIKAWEAAK*
>LOGLDDBF_01899 group_23390
MYKFITIALIIYGVYYVWRAYLNMKNLKKNMDDNPKELLIGYDAQINGLRRQLAETNEIIARDQGFPPSFSVNRRLKKSKRQQEKLMQRIKQKEAARSNYLKLLRSYQDGEIDKVALKKWVNENQRR*
>LOGLDDBF_01900 group_27320
MISSFILEHFRYIVIAFGIGNLIFIILMAISTLPSLAGTKYAIFFEKLDEIVTVLLQVSAITLWTMILFIGYYWSYLM*
>LOGLDDBF_01901 group_21409
MLIYHFKDSMIGECWMARKSVKNRRFSVFRVKKEVYEILTIDGYHYWNIDGVFVKDSGYFATEKYRKNDNRYKRIPFYQVSEIYDQIYLGFGFEVNPKLGHRRLLCKRKYPDHHRKKPLIDVSR*
>LOGLDDBF_01903 group_15246
MKIGEALRKKRLKLGLTQEQMCEGILSRPFYAKVESDKNRINAESLFQILLEHQIDLVEFCDLIQDDYTLEERKVEKQFETKMNQAVSAKDTEALDKYCQQIMNSSNNEILKLRALITLTYFKGKTDKIDVEIRKKIKAEFDEGNNWLERPDLLRLLVNTMPMWPQDELDFLIGRLLDFANKSELSELTTERYLRLLENYLVVCYDRKVHKQLTHFDHIDDVMEYIINATGSFHLMKLSNLLCK*
>LOGLDDBF_01904 group_21410
MINFVAVFLHKKDGHSTALLIFELPASSPRTSRAYFLVLTVLYHDKIKMHVTKGSAFTLRAEGGVFSVKWCIFLVLVVIPIDRGSIKRFKKALKKRLKHMLDQLLR*
>LOGLDDBF_01905 group_11624
MEHHLSYVDQVLLFKKKGITGIDQNSIKFEKQVNTLKIIGYYKLKQYSYAFWDHDNNQYMGISFDELVKRYYRDQRLKQEIFQAIGDIETALNNEISYILGKTDPYLYLDFEKWCQNSGRNKYLGTVKRRGRIMGVKIDKYKIKNEELAFLSQLQHQVKKSNYIDVQKFERTDRTRIFPTVWLMVNTLSFGQSIYLAKLMLPDNRKEISQKLFHLDIKSLIQSLELLNLIRNICCHNGDLVDISLKTMPKVATKYRKYLNMDNGNYPHRLAIVIISLLDLMYSLNKKYDFKYLKRTLNSLCKDTGRTQNYLAKRMGFKDKNSINALIESYKDKRAITFYPDGSYIYR*
>LOGLDDBF_01906 group_6400
MFNLIEKENVNVRRLLAGRVLTNIADSLFYMAILWFFKVRFHSPLILSLIFVADSSIEMLSFVFGPLIDRVYIKKLLKLVTLVQIVDSVIAALLFQIKLWQDLTIWLLLGIYVISTIGSTLIYPAEEKILPVIISKAKLTKVNGVFQMTYKTLDLFLNAAATLLITWVSLDSTIIISAVFFASALAFYTRLILSRKLLLSNKSNEYFTENYWQDLLKGWQTLKQEGKIARLIMPFAVTNLFYGISSVGLPYFATEHLTKSAISYGGLELASSIGGLVGSVLVQRLTFDKSKIKRLVVICLTLSGLAIVLEPAVPKGMPFLLLILFFTSELWIVMMNINFEVLVQESFSPHILGRVETINESILSSMIPIGSFLGGLIVAHFGADWAIALEGIAQILTAGYYFVIGKKK*
>LOGLDDBF_01911 group_19594
MDKIDSYVRHFLILIALILGLSLVSELREIIAYDSSTIGIISLTTAIICTFASGITLQFHKLNWLTISLILILSAIVILFWFKTYTFGLVVSIFLIYNIIVFLVCVTNLIFQKKIE*
>LOGLDDBF_01912 group_23910
MKKYFFEKKLLSFLFNGGLVVIGIALPVFKHLI*
>LOGLDDBF_01914 group_23911
MKKSIKLVNVLSVSVLTLGLVAPVTTVSADTANSDTTESIKNNETTSTQYTVPSQFKEIDKYVTVKDNQYVLSLPQNSNINTQAKKNAESQLNIANQVVKNQNLVIDPQTKFADPISLDTNSPFIALAKRPANENRTYPWGVRSIFRSNAAVRTRVNIYNNIYIGALAVGDVSGTAGMVGFPWASLIGTLGSAAVSDRCQTWANRLQSYNNSHRKSKIYQDINWALQDSEGVWHD*
>LOGLDDBF_01915 group_19595
MTSIIVFIAVTIMAIFTAISIYKIINARVTYKKYYPYRKLVTVTLISLPWIFLVFPFTLDWSTYITLVIVRIPYTIIWSLLTAVGLYIDIKMQNKYRHHRNNNGH*
>LOGLDDBF_01918 group_15718
MVTQKQRRLWAFLAGLACIMWGISGLFAKSLFNTSPEITPMWLSQIRMVTSGIILLIVAGVLKQKPIATMKNKHDAWTIIAYGIFGLLPVQLFYFIVVQQANASIATILQFVGPFFVMGYLAVTHKQVMRRIDVLAAICAFIGVVLLATHGRFNHFALTPSVLFWGLLSAVGVATNTLIPISVLKRVSSLVVTGWGLLSAGICLMIVHPQMPHIPNTPHVWLDVVAVIVIGTLIPFQLMTNSLRFIKASTASLLDAFEPFSATVGSVICFGLVMTPMDWIGSILVVLAAMALNISPKKKKVKKTHQ*
>LOGLDDBF_01920 group_16236
MRLIVIQFAVIAIMLIGSGLLNWYDKKMGRAVVAKKDHEFFLKTFIDETPTQKVKSVFRTISFITILAAFVMVFFGCAQIFTDLSVKVKPSDLAIIENLLLLVDSFYVLTMFGIMCGLLFGKKRMERNSSLAAGFLSLVLIAFHPESWLLFTIGLLASVSGYTLYRLNQL*
>LOGLDDBF_01928 sad
LSRYQSINPYTNEEFASYDNSTAAQIDDAINLAHALYKKWRHENPETRSRQLHKIADALREHEDDLAKMMTLEMGKLLRESREEVELCASICDYYAKNGVKMLAPTPIESDLGNAYYLKQSTGVIMACEPWNFPLYQVIRVFAPNFIVGNPILLKHAHNVPGSAALTAKIIRRAGAPEGSLINLYPTYDQLSDIIADPRVQGVALTGSERGGSAVAEAAGKNLKKSTMELGGNDAFIVLDDADPQVLRNVLGDARTYNDGQVCTSSKRIIVEKSHYEEVLHTLKNVFSNLQAGDPLEAGTTLPPMNSERAKEKLEAQVKKAVDAGAEIFYQYPEIDSKGAFFRPVILTNIDKENPIYDEELFGPVAEVFVVDDDDDAIQLANDSSYGLGSSVISNDIKRAQNVAAQIETGMTVINGRWITSGELPFGGVKKSGYGRELSDLGMMAFVNEHLVIDVTKNNQ*
>LOGLDDBF_01931 group_17717
LTLERIIKFMFDSIGSYLSIRKIANTLTSMGHKITPNTVERYINALLDSLIIYDVSRFDIHGKEQLGSLKKILHC*
>LOGLDDBF_01932 group_11627
MINIQKFVQVRKKLKLSQTELCQCICTQSTLSKFENNGQVPSFKILKQLCERMDIDVSDIMDNSEHKYIAHILFEADFAFINFDYSKIFTLLSQINPEVDLKRQTNRIHYHYLRGQYALRSDRNQMSALFYFNNILTTQELPENDIYRLLALNGCSQIYAKQGETEKAEHYYSQVLKNIMDVKIDNILTTMHALSILCDAGEFYGERKMYRESNALLRYAYKIGAEKHVIFYMARILLRQGMNDIDQSKKKAIAIQHLHDACAFARINRNTITLNQAKKLLKKLND*
>LOGLDDBF_01933 group_6615
MVVIKNDIVYDKTKELKTDIYYPNDTSSNTKILIFWHGGGWFRGDKDSVKNLGIRFANAGFMTFIPDYSLAPKYHFPAAHEDALHFVDWLLNSEYTDQDDIKNIVQIGASVGGEMAIEVAGKYGFPTVTWSAPVEYSNWIKDHQDTKASPDAANDFGITDPEKIRQSFYKYFTLTYTGTEDEAVLQKLDAKSFDYGHLKQLMMINSADELTPLATVLDFVKFLADKNLGVQLLVIPGHGHAMAYGPDYVDESLDFLYQTIKRQN*
>LOGLDDBF_01936 serS
MLDIKVIRENLDWSKKKLATRGIKPEELDELVEIDTKRRKDLTKSEQLKAKRNDVSKQIAEKKRNKEDASDAIAAMREVGKEIKDLDKEVAELTEKQNYILLRLPNFPADSDPIGPDDSYNEEVRKWHPTTEFNFKPKAHWDIGTDLGILDWDRASKVSGARFVYYIGAGALLERAVFNFFLDENTKEGYTEIIPPYLVNDASMQGTGQFPKFHEDVYTIVDNDDPDKPRDLTLIPTAEVPLVNYFRNEIIHENKLPINVTALSPAFRSEAGSAGRDTRGLIRMHEFRKVEMVKVCKPDESWDELEKLTHNAEHLLQKLGLPYHVVALSTGDASFTSAKTYDLEVWMPAQDKYREISSCSNCTDFQARRAQIRYRDEDGKLHLAHTLNGSGLAVGRCVAAILENYQNEDGSVTVPDVLVPYMNGMKKITKESGLI*
>LOGLDDBF_01944 group_27321
MAYLQKRGNTWRAKVSWYDVRGKRRFKSKQGFLTKTAARKWANEMEVAKDDNQISNQDPIFAEYFKDWYETYKTPGTSNTTKNRYKVIYDNLSEYFGKTKISKITRHKYQDFMNKYGKTHVKGTVYKTNGSIRTSVKDAISEGLIRINFTERINLTWNNERSRKIDYLNFSQVQQLKKSLLDGITPAYISRYMLLTIIYTGMRPGEIRVLTWHDIDFKNCTIHISKSWNYDNNKIIDYDSDEIDKETKNRSSTRVIKVDQHLLNILSQLKQNGHERLFIGKDGTIPTSSAVNKVLRKYFKKLNINKKGFHFHSLRHTHVAMLLFKGVDLYSISKRLGHANMSITANTYAYMLDELKQKSDKQIVTILDEI*
>LOGLDDBF_01945 group_21411
MHVLLIFLSFILPIVFAIYRHSRAKKLNIKDSKYGTITIISSIAIFFCMAVVSGLTEPKAQTTESKPTSHKTKKKSKSEKEFEKKMDKIAKKQDKEFNSKKSSSSSKSSKKTGVPSNKSLRKQVQKEHLTTLKKQLSSLDSEKYGGDTIDSINVMGSGHIEVTFTKSFIKQDTKDERTLIQKSIVDDISDAYNRLAPYPGNISKADIVFFDTDGNGYGIWDTDGNKEGE*
>LOGLDDBF_01946 group_21412
MDTNVSKLLKKYKLKLAFAPLHCPGLIVHGKDGKPDVVVVNSKLDDNEVENVILHEIGHAKNDGDVLGDYQTDDGAHSCSEHGANVFMIHEKVKQYFALGNEIQDANWLNIAKSIGTQDYLQVQEELNRYRFEE*
>LOGLDDBF_01947 group_27322
MKFNERLSNLREDHNYSKTQMANMIGVSLPRYANWEYGYNDPDMDTLVKLAKILDTSVDYLAGKVDNPAPNDKEVNDDLDDMLDDARSFDGKPLDEHDRELVRGILKRIYSEK*
>LOGLDDBF_01948 group_27323
MTQVTVANANEILKQYLKSHGITQKFVADKMGVNRQTFNAYVNGLIRFDADFALGVSEVLGISPSIFLKEKYRKSV*
>LOGLDDBF_01949 group_23912
MDQLINTSILKKLVKQIVNESIKDNQDDLTGKTWSIDEFRKICCQGKGKSWVRTFIFDEYPEVNVKRGGFVVNPRKTAEGSRTIIFAKEACEWMQKHQHEIDWNAKVPV*
>LOGLDDBF_01950 group_13845
MTVVTDKKVYEIAKEFGVFDDNPDQFNITSDEDYRFYLWLNNGSLVAFEPGYKGLQDLLSEVMVRFFENRKKSEKTTELVNAARRSVIDYCIENGKQVQREKAK*
>LOGLDDBF_01951 group_27324
MSKEEYEREFGKTKLDHVLSHMTKAFGKFLEFLAILFLPLTVAEQVCIYGTTHPDQVISLLLVLMIILTALAVHSVKKLRK*
>LOGLDDBF_01952 group_27325
MSNSAAFKGRLKRTRQNKNLTQKQLAEAVGLGARTIGRYEQGSSFPNERVLHELAEVLKVKTDWLSAKN*
>LOGLDDBF_01953 group_27326
MESTYKQTFSSGQKNQLTDFQRSVLANSNAISTASGDFARLTKEVKKFLGLAKQKALYC*
>LOGLDDBF_01954 group_21413
METLNAEQVKEAKYLYENQALKDLSLEEPDAILFWDGEEQALITKNADDFDNAYEKPMDFFMKKVNQDYKGDLNQLAKSLGYGLGKASFSMGDFLADWYDLNEDTLRGLIIDYFDGEELGDIYDD*
>LOGLDDBF_01955 group_10663
MTNNELIQFDGIEYPVSYKPAEIIFPKYGEMKDNILKVHDEFADWTVTPQNLKSSKEVRKNLNKLKRTINSQRISITSGIQKPAKMFKANIDDLIAIIDETTKNIDSQLKQYDDKLRQDKHDQHVKFIKQACEDAGVDPSKIRYNASWYNKTYSNPKFEAELYEQVDILRKNKQQLETNKRIIIQKADELGIPFAHYFEQLQREVPLDEILNDMQAEKDELIEIAKKQKETKKKEQADLVKHGDKAIDPQTGEVKEKTYTFRLEFQNVTKYQVDQLNSFLKDWGIKARRIK*
>LOGLDDBF_01956 group_15247
MTTKKQGFSDFIEPNQELIKNFDIKKYKKTGNEPKLKILTYTNEQQNRIDKASWAMHLAMVKMAIVQPKKTHEVEVRGTTQNGKPYHYTYKYADLADVDKSIMDAIKVTKQDDGPLLTYYFDIDNGAEGVTVETVIVDAATGYSVRTNKVWFKNVNVGNAQATASLISYGKRYSLSAAFGIASEDDDDAQAQKMNQSQVVDENAIKIIFEDYVNNHSIKAKNWIKGKHDKATGDYIKQLLGDYELKHHLDKTKQKAIDRRKEKDQQVKEAAKKIKKHKPEDEVIKNIVDKPKVDPFSDKKEDAPMSKGQQNLFDDILGD*
>LOGLDDBF_01957 group_13847
MDEFKGAKAFLMIPPSISRDKELLKKPKSIILMGEIISMLNVTGDFHMSNKTLANILDASVQSVNDWLNLLEQKGLIIREQITVPAKNPKSEKSKIILGRKIKAGPNLVKLSLLGWASPLDEGSKAEFSGVVKPALHKYNNLIDHDNRTSNSSSGRRREEDPEREQIYKQFFKIARMNDKMKQKATNPTYDEIKQLRSLLYRCNIDTLKAVVSKFDMKMQWNMLNDPFAYLLKMLRDGLAIDKDSESWGK*
>LOGLDDBF_01958 group_23913
MREVRGYTLDDVEGLMGIKRGTYSNYENGNTEPKLKTWQKLADFYGVSVPYLQGRYDHLTKKEALRVIHEVMTVCGISKEELKERL*
>LOGLDDBF_01959 group_16605
MTQRNYKEKNVQEMNMEDLINTVSDDLSRYDKLKTLEGVKKEMSVGLFSNNLSERGLKAYIRLLELELRLATTREPIFHDSRGFGDYLAGKYAEPDHEEMHLISLSNQGQIISDDLVGSGTVENSAISVPLIVKTLCLNGAANFIVVHNHPSGSMKPSKADLKMTDSIKNLSELIKVRMLDHFIVGNGNYFSFAEHGLLGD*
>LOGLDDBF_01960 group_27327
MKFYLTSQKYANSNPNLTAYEIDQISKAYLGKLSNVCTVEVWLPSKIKKTKYAGDGICRGGSIVINIADVPTWQFFRKMLGKAFLMVALMQPDYPKLVIKDL*
>LOGLDDBF_01961 group_18034
MNTKYNFGNCKFKASKFSELDTNPSHYKNSSFTHNRTSSLNSYTKGVAITYINGQTFKTKDVTVESIYEALAENNNWLRLKNGGCINLNHVTHFEPYKFFDRPRDEMPAPWTVGHAPKVRNDHNA*
>LOGLDDBF_01962 group_21414
MPSVLFRVKSLDGDPLIKIVLNEKEKYELYWLYPFKKCALGEFDNFTEAEVALGQYYGFENIEEVRS*
>LOGLDDBF_01963 group_14886
MRKFVAIEVGPRSSMELDVEGRWLVRWGVPITIRGFKFFFIPMANPKNVRIEAYSLDSLKTFDRFHISHEVAWKGCSTEEGFIRTVMPFITRIDKRLDNLDDDGWKTVFRDEYISAIAQCGARNKKEAKLLEDFKKRK*
>LOGLDDBF_01964 group_27328
MNDLNDLLENTKWSDMGLDNRIRELTHQAKQIEKHDVLAPEDWNEIVVMTYDLSRLALEVMDYAIEQEKRGIGG*
>LOGLDDBF_01965 group_23914
MDQPKLFDLPFDDVNTGDQFYCEATNTTYTVVWMFTGFFNGALLVRTHLDTNFSEVCDYAKQKSHNSAMEEIAGILRELDRQDPLKQIRKRKG*
>LOGLDDBF_01966 group_21415
MKKIKIVFLASIIAVMLSGCTMPGWWNSAMTNTNGIDTGHFKEVVVIYSDKSSKTYSDVSVYPYNNGGNDSTGEKIEIRQRGKVIVLPNDAQVELRKN*
>LOGLDDBF_01967 group_21418
MKDETVKKIQKSVERADDMTIALDYIKSAIVVDCAESLTANDGHVLTDEEMRVVNARLLMKALTMLDDHEMHEILSRLNNDKKHDAHTELLLKLIDHEFDKLRQEHKDNDFLKKVTHNDDDD*
>LOGLDDBF_01968 group_27329
MTMMTRKLITSADQLVDGKQYALVQREFTIKVTFSEVVHPEPQPGYWTTDDIACAQFIGRKGIGCIVGEDRQRLFDGLTEIGVKIYEL*
>LOGLDDBF_01969 group_13849
MNCKRLTGHGQDEMMFHCDNCGENVSIDTYDVLTAEDNLHCPLCGASAGHLAVYMFDEKKLRED*
>LOGLDDBF_01970 group_15249
MKILDPACGSKMFWFDKHEPHTTYTDIRDEILTAKDRKYTRKIEIQPDLVADFTKLPFRDMEFHLIVFDPPHLNVAGKNSWLAKKYGRLDKDNWQDELRAGFKELWCVLALDGVLLVKWSDNQIPFKDVLKLVGHDPILGDKRGHTRWFVFIKPNDTYTSMSSVLSDKELKERGISHD*
>LOGLDDBF_01971 group_23915
MKQEDESKLGKVNELLGEVYGLCFGKITNAEYEVTNSYTRAGKIILFVDSVKSRPMTLDRAFEALRRNLQAIKNNVTCTKNGANIAIFYSDTRIATIIEAFDTKSNEKTLAVDLEKEILSADIVAKIVNAISSYKELWLQAKEDKNGRQKSDEA*
>LOGLDDBF_01972 group_21419
MADKRVMKRKEGCYLCGTLNAYHNGPGLSPTRNFSRIKRPHIGLNEFDGKWYLIADGVPYPVKHLIAGESLMKTPNLQLRMDCNIFRRFRNER*
>LOGLDDBF_01973 group_21420
MNDKEKKLTEALKEYFGRDVGDVEGEPNFMDYSTKLPGLVHPIKRIVITTVPYKPTFEERRKELVDQLDKDLKEIDGDFNVKIKGDRIYIYLCAVRLYELYGEDNMAIYSVYLKVEKMAKAMEAISGFSWNLRQLKEQ*
>LOGLDDBF_01974 group_13856
MTSESVTYLKNILAVQNISGLITSEGYDLIDQEKLVTEN*
>ENPJJKND_00227 glgX
MNKKSGHNIKFKSIFVCTSAIMSLWLGANLTTTQVHAAEDNAAPKSSEVVGQTNSSKDNAATATVQNQSNAKAKQRQQGVAPQNVPTVLAAKTKDEGTNNSPAREEVKDQTKVVIHYNGDGEKWVPYIWGKKPNGNGNEYKWAGKDDNGYYSVIDLDKNYDQVGVLIKTKGSWAGKDGTGADRSLNVSDNGKAEVFYKAGSDDAQKVTPEYHSANINLHYYGDDQVNKVNVWTDKDQDNKQLISLTKQGNSQDGSIKLDNTDFNKLFVAPVGSDEITREFTPLPGNKATDIYLVKNDTEAYYSKSFALADQSLSSAYMTSPDSLTVEAGKATTVDKIKGKLGLRNNSIDHIEAVDANTDGKAKKFIIHTKADIDILKDNQVGLGMNFKNVDIGPYVRSKAFDDKYAYDGDDLGCTYDSKKTQIKLWAPTAKDVELNLYDSVDNSAKPTNVIALTRGDRGVWTGIIKGDKKGWAYDFKLTFGNGKITQTDDPYSKAVTVNGVRSVIEDYNNIKPTDFNRMPSFSKPTDAIVYETSIRDFSSDPNSGIKDKGKFLGMIESGKTPTGQVTGLDYLKALGITHVQIMPSYDFASIDETKSLKNQYNWGYDPKNYDVPEGSYSSDPTNPTARIIEMKEMINGLHKAGIRVIMDVVYNHVYNPQEQAFELTVPGYYFRYDADNNTTSDSGCGNDIGSQRKMVRKYIVDSVVYWAKNYNLDGFRFDIMSLLDRETMNDVRAALDKIDPGIITYGEGWEVGNQKYTREEGTTQYTADKVPNVGFFSDDMRNSVKGNDDGSEPGLVIGNGNERNFDKHAVLFTDSFLRGKWLHNDSWEPHNYATPSQMVNYAACHDGKTLYDYIKAAMPNESDENSARRVRLANSMIMLSQGISFFHSGQEALRTKGGNSNSYNSPVNINEINWERVGANKASVQYFQKLAKLRKQLPILHLNDFNKIYDENVTKIISYGRETKDKNIKGVFEYEYNVNGKKLLIVFNVNNDKVALNNVDLSHGKKLLDSDGNVKLSDKTMLAPLSTLVVDEDGTMVLPDVPKPDQPVSPTTPGDKPGKPTTPENPRIPDQKPANPIVPQETIITPEAPGENSIIDNTKNIINGSEETTTVSTQDNTTTEILLTHNAYVYDSEANPIYQNDNKLVLKAGDTIKPLDNGKKYSIKGKLFYKVAKNQFVKVANTVSYYKLAHNSFVYNKHGKAVKKNGKRILLKKNKHISLHSDKVVKIKGKKFYQLKDGSFIKARNVKRIG*
>ENPJJKND_00234 group_1502
MIQKFRWKFIGTSVAALFVVLLLTLGGLVWVTHVQSQNEVDRVLTALVKNEGRLSPKNAKPAFGDQRDPINRNFLGGQYNPEAVYQYRYFAVMIDESHRVHVINDNNVYKVNNSKIQNITRAALENGDKSGVVALGQNQYAFRVAKNSTGETMIVFLNETLIFNRFWLLFRVALVLGLGALIVFALVLILVLGKAIKPTVDAYHKQQEFITNAGHELKTPLSEYRNGRDAWQ*
>ENPJJKND_00287 group_21421
VGKLEKLLIKLYSHPRTFDFKDAKTLLHELDYQLDNKGKTSGSRIIFKKGSDRIILQKLSNLLCK*
>ENPJJKND_00393 group_3138
LNYLKLKRFSHHLQVSFNRLNVICRSLYKLYAPDGLKHRKNVDQTKLPDSSILAMLIWQTEIGIESQRRFCKFFVGLSHSRFNRRARMLLPLIRCIRQAWNQEVKTAGEFLIIDSFPVPVCQPVCNYRVKIFRGVADIGYKATKKVYYYGFKVHAIVSDDGN*
>ENPJJKND_00406 group_9957
MENNAESSNKPIHCHRHHHHRRHRKFWRGFWIIIGVIIVVGLFVCGMIYKNLRDTTQNMYTPVAKTTKSNKGRTLDNLLNEKKPINILLLGTDTGAMGRHWKGRTDTIMMMSINPKTNSTSIVSIPRDSNAIFPDYPQYGVTKINSAYTLGGVSETIKTLDKYYSVPIDGYIMINMGGLKKAIDQVGGIDVTSPLTFNNMGYSFVKGQTYHMNGKKALAFAQLRHGDPRQDYGRQERDRLVIMALLKKSVSPSTLLNSSFLNSISSEMQTDLTMNQMYKIAMDYRKATNNLSQDHAQGVSKETQNPKFGTMEIEVVSREERQRVSDKIRTALELPHVKVAANKASYIMNR*
>ENPJJKND_00488 group_5261
MKFYKKLVLTGAAALAVLGLSACSNNNSSSSSSNKKIPTKINKKTTVTFWYSLTGNAQSSLQKLTKDFEKKNPNITIKLQSQGGNYSDLQSKLVSGLQSPKDLPTITQAYPGWLYNAAKNNMLVNLTPYINNSEIGWGSYAKSGIKKALWDGANINGTQYGVPFNKSVEVLFYNKTLLDKYDVKVPTNMSELASASAKIYRESHHKVRGVGFDALNNYYMMQMKETYGKDFNKNLNFAAKDSVKAINYYANGVRAGYFMQAGTEKYMSTPFNNGRVAMFIGSTANEAYLKQGLKKGYTYGVAARPSTMNVQQGTDIYMFKKATAMQKSAAFKYLKFLTSKSSQLYWAKQTGYMPVNTAAINDKVYQSAKNSKIPAIIAKTSKNLYFLPVTKNATAAYDQVNANMQTILAKASKKQSWTSDIKTGKNKLDAAWKQ*
>ENPJJKND_00490 group_6421
MKDRKQRSNHPHNSRVDTHSYKNRHIWVWVISIVALLAVAGAAYFASVYFRTKSAVDKTYDPKTAVKTTGEFDGKKKFAVLLMGTDTGALDRTEKRGRTDTMILAVVNPAKKRYTLVSTPRDTMAQMVGSESFKTEKINAAYELGGAKMSMDSVSKLINVPIKYYAVVNMGGIMKMIRYVGGINIRPTLSFEYGGYIFKKGKLTHMGGAGALAYSRMRYDDPRGDYGRQERQRQVITTLIKKAVSISSLSNLDSILTSVSSNVRTNLPFSAMQQIAMNYRSCANSSSSDYLHGYNAMIDDAAYQVQPTSELQRISNLVRKELGLPKETISNNETFQNEKNIANGFSFKSEKTQHYHIYDYTEEGDN*
>ENPJJKND_00493 group_1160
MDKLHKQQVAKRQRFAIKKLTVGTASVLVGLTFIISGNAKADTTVAAQNTFTTQVTDPQVSAHSSNIRISDESNTVVHQTSSTLVPNKTTTPAQQMPIIHKTQQNNHCPVSTTNTAKQPLPSKYNITMNFRDVTLHKPIQVISNGHYVFKQPFKQTTIRPGDSVDQEFTVAGYKLMNSEVLNKYFYFDKQGNACLKKGITTQDININLDYASLSPIKVEYVDVDNGHILASIVLDSFWMAPESPQHRAGDKKAPDASRYEAAAINIPGYKLVSEPVLKGKITGQTRNSLADPNYVYLTFKYKKVLKNNSDSNRTELLLVPEEANLPNKLFTIAGSYGERIDLNNGNYEKKMSEEISHYEKQGYSYIGSTGTYLNSDYFNWYAKGIHVYLLPNKPVTVRYIDEQGNMLRNNDTLAFNLDNPNQKNNGVNPQKGWYANGSWQVQPKKIKGYRLVRTLGVTSGQYTVYQYTTTFVYTKDTDPTDPKTPETTTTTTDPKTPSDKLPDNPGKSGQTVPVNIHIPDGYQLVPGESVPTFYTFKDGNPNQIISCWLIPTNGGQPTTNDHQGQGTPATNTPTNTTPNGNAVTGKLEGNVPNMQTGKTITFQPTTAKDNQLPQTGNDNSLTTVAGIIVSLLTSCLAVLGINKHQG*
>ENPJJKND_00513 group_30
MEIESDLLVFYNYPKQIRASIYSTSMIKSFNNVIKRKAKPKAEFPTEQSLDAFIGIQAMSYNDRYFNRIHKGFGQVQDTLESYFD*
>ENPJJKND_00667 group_8991
MPYTISEIIVLFFTYSVIGWLWETFYCSIKDHHYDYRGFLFGPYCPVYGFAVTTILICTKDVRDNLLLLFIVGTIVATIFEFVASWLLETIFHMKLWNYSKLWGNIQGRVAPMISLFWGVGVVLLVKFIQPIIQKLINNEEKITHGWLAVGITIVMGIDLVLTVISVERFHTTTKMWDVHINHFIERVRTKVESHMPEKGKLRVGDWHHSVMQHYDELQPQRLSWNHKRYLKSFPKLKVTDAPKFMEIKKEVLKKES*
>ENPJJKND_00668 group_19596
LNTLYISIVHFSGIVLIQDDLFEFPVFEGQTKSMEEFFSRLETIGKAWHKAYDTIDSDTDRVIKRTKMDARTTLDLLEHLSPVQFS*
>ENPJJKND_00672 group_623
MSSDKVRKQPLFYGPFRVSKLVRGQSVTWERNPHYWRGTPNLEKVSMTVIGTNSVTQAIKSHKFDVAGVVNTQWDDVKNATDTNFIGKVPLSYNYLGFKVGKWDKKSGKNVENKNSKMDNPSLRKAMAYAMNVDAVAKRYYHGLAFRVNTLIPEQFGDYTDKSIKGYPYNLKKANELLDKAGYKKKGEYRVQPNGKKLVINLAVRNNSTTAEPVWRNYIQQWKKVGLDVKFVGGRPMEFNNWVQAVQSDDPRIDVFEGGWSLSSEPSPNDLYNEAAPYNFARFVSPKQTKLLADIDSEKAFNPTYRANAFKKWQKWMYDEAYVVPTTNQYSITAVNKKVTGWSLKPSANTWFTAGFVK*
>ENPJJKND_00732 group_1140
MRLKSVSFKIAILFLVFTAVFTLFRSSMSGIFSLFYAKNGIPDANIGSIKSFQNIGIVFGLLPAGYLADRIGRLKVLALSSLVIATSFFILILFRNFFFFSAAELLYGIGLALNSGTLLAYVTDLQEQNKIAPSSKLMGMQIIILNLTTLIGGNIGTWLFGIKDTALIWFAMLGLVLYPAFIWLMTSFLSFQIIGLLVKRKINIILKILLAFLEKEISGFCCC*
>ENPJJKND_00733 group_10898
LLNVGYDCGTQFILIYWSIIYVEKLGFNLSLVYTLFMCALILGSILFSKISTSFNSKGITLLNTGSMIGAFILSGTLKNKYLLLCLFLLIELLMGMMSGQISATSNEAIYGESNKSTMLSTVSFIAEILVSISLFISNSIMKVFGDLKVMFFCIRSVFWCCFANNTINKGERYQINHGNRS*
>ENPJJKND_00915 group_7959
MSKLVLIRHGQSEWNLSNQFTGWVDVNLSEKGVEEAKKAGRLIKEHGLEFDQAYTSLLTRAIKTLHFALEESGQLWIPETKTWRLNERHYGALQGLNKKATAEKYGDEQVHIWRRSYDVLPPAIDDDNEFSQAHDRRYANLDPHIVPKAENLHVCLDRVMPFWEDHIAPDLLDGKNVIIAAHGNSLRALTKYIENISDEDIMNLEMKTGEPVVYTFDENLDVVNKEKLDD*
>ENPJJKND_00924 group_9467
MNFKDVYEKEHVTRKFTNRKLQEKTIAGIVKMAQQSPSLLNSQPWRAYVLMGDALSKFKAASAKKIDDKEAAHEDFASMLSLDWDTYPSRNMATMGASQSFFFRNKLQLFNDANKTMFNAPAIIFLTVPKKSPAWSVFDLGIFAQSIMLLAINRGLGVMPAHSMVSYPELVREYAQIPDDEAVGMAIAVGYIDKNAEINDPKFIPKRVPFNEIYKVVE*
>ENPJJKND_00928 group_10302
LELVNDKFKYVSFTNLKQNKLASLVQHNIYFPTIAFTDDADFKSGKVAFTPAYFLIDLVISEYVAWQQSQGEDVEINVGN*
>ENPJJKND_00932 group_9475
LPSDFEIAKGCFATKAKLLDQWEDKIRQEFGQELYIVRADDCFLELLHPNVNKGTGLKELTEKLGITPEEVMAIGDERNDITMFDFAGTAVCMGNGSEEAKKHADYVTTSNDEDGISNAFEKFL*
>ENPJJKND_00933 group_7667
MKSGLVLEGGAMRGLFTAGVIDVFLENDITFDLAIGVSAGAAFGVNLKSEQKGRVLRYNMRFAGKPYYASWKLWRRSGNLYAANFCYHILPDKLDVFDKEKFMTNPMDFWCVATDAATGEPVYHQLHDAGYVDLEWIRASSSIPFFAHPVAIHGHYYFDGGVSDSIPYDFLEQQNCDKKVVIATQPKSYRKKQSKLYPLEKVILRKYPAVVKKLATRAEDYNAVLDQMVKDEAADQAFIIRPPFPLEIGTLETDKKEMRRVYEVGRVEAEKVLPALREYLNK*
>ENPJJKND_00934 xpkA_1
MAVDYDSKDYLKSVDAYWRAANYLSVGQLFLMKNPLLKTPLVAEDVKPKPIGHWGTIAPQNFIYAHLNRVLKKYDLNMFYIEGSGHGGQVMVSNSYLDGSYTERYPEITQDEKGMAKLFKRFSFPGGVASHAAPETPGSIHEGGELGYSLSHGTGAVLDNPDVIAAVEIGDGEAETGPLAASWFSDKFINPIKDGAVLPILQINGFKISNPTIVSRMSDQELTEYFRGMGWDPHFVSVFKGGRFDGEKDPMQVHEEMAKTMDEVIEEIKAIQKHARENNDATLPHWPMIIFQCPKGWTGPKKDLDGNPIENSFRAHQIPIPVAQDDMEHADMLTDWLESYKPEELFNEDGSPKEIVTENTAKGDHRMAMNPITNGGIDPKRLNLPDYRKFALKFDKPGSVEAQDMVEWAKYLDEVAKLNPTTFRGFGPDESKSNRLFQLLDDQKRQWEPEVHEPNDENLAPSGRVIDSQLSEHQDEGFLEGYVLTGRHGFFATYEAFGRVVDSMLTQHMKWLRKAKEQYWRHDYPSLNFVATSTVFQQDHNGYTHQDPGILTHLYEKNRPDLVHEYLPSDTNTLLAVGDKALQDRECINVLVTSKQPRPQWFSIEEAKKLVDKGLGYIDWASTDKGVKPDVVFASTETEPTIETLAAIDILHKKFPNLKIRYINVVDVMKLMDPKDNKNGLSTEEFDRLFPKDVPVIFAWHGYKSMMESIWFARKRYNVHIHCYEENGDITTPFDMRVLNHLDRFDLAKDAVESIDKLKGKNADFISHMDDLLEKHHQYIRDNGKDMPEVTEWQWSGLK*
>ENPJJKND_00937 ybjI_2
MTKLPFKVVAVDMDGTFMHDDQTFDHKRFDRILTELHKKGIHFIVSSGRPYTRLRKDFAGFLNRIDMIADNGSLLLQDNQIISTHLLTYKTTLDLISFIKEHYSKSSIIVTGINNSYTTINASPSFKQTMNFYYPDRIEVTDLAAAINPQDMITKITLSYQYDFSAELEKEFNQTHAEKIHCTSSGFGLLDIVPYSVNKGSALKYFLRYFGAKPNELIAFGDGMNDAEMLKLAGYSYAMANAEDQVKKIAKYEAPSNNDDGVLEVLDSYLAKVEK*
>ENPJJKND_00938 gmuR_1
MADYVYRTVMHDIKQNILNNQYEGMRLPDERSLAEHYQVSRSSMKRALELLAQQGIVFKKRGSGTFINPLYLRNQAMFRYDGSNLGITDSFKVPGKKQQIKLLDFHVIKATKEIAEDLFLNENDFVYEFKRLRLLDEQPFLIETGYLPIKIVPELKPETLQKSLFNYLEDEQGKTVTKSFLNITVEPSNEEDQQKLNLKPTEPVGVMEGIFFLDDGTPFEVSNMRVHYHYMNFNTFVNLGK*
>ENPJJKND_00956 group_13436
MKKIITMALASAALFGSSATTVQAGTYNPKNITSFNINRRNYVAKGKIYKLHLPAAGRLVTNGNVTLKNSMEWTCIPYGKDKNTYYLRKGTYYLTSSKNISVKTTYTRLTKIRKNLETYVETKKNNDNSSLKARKIEIGQDIKAMGEVYDYDSVDYYTFTIDSPQMVTMRMTNNPIYQLGKGNIFSKMNVIMFSENNPVGGSTMLYPESFEINGNKIASQSWYLSKGNYTFSVNTRGLYNFQLTAVPDTRVVPADTEIESLQNTKDGVVANLRDARHAKTYELAWREKGSKAAPFTSSSNTTEVSTAPATRYIDKNDRKIPVSIGKKLVNGQSYYFVARGVSNPDYIRYGNPEKDNYFGAWSNSVEHTYYAPSDATPGAVDLTTAKADSTYHNIHVAWNKIASAQSYRIAYRQKGTNKWYYEVTDQATNAITGITRNRNYEVKLQALNGEKTGPWSAIKTIFVK*
>ENPJJKND_01176 group_22
MIESFNNVIKRKAKPKAEFPNEQLLDTFIGIQAMSYNERYFNRIHKGFGQVQDTLESYFD*
>ENPJJKND_01193 group_17398
MMKKNKIALISAATLMTVAPLAVLTNTTNEVQAATTKAVMHTALAYDKDGNSTGVKYNAYQYVTVESNPVKIDGSLYYKVSGKDQYIKATNIDGVTRKITHNTYIYRTSTGRTSYNNRWKLYKGETITTYGGSYKFKNGKHYFRIGGPNKQYIKSYNLGPVISVNTNNNTSSSSSQTTKSEETTVTVTDKRAALFVEVPDKDAVQPSGKYAKQGDKFTVDRLEQGTRADTGRDGDDDNELAIYHIKGTDYWIYNFNVKAAKDIPVQNYYHTKKSLIQFIKPTDIYDANGNKIDFKGDQVRKQGGRYKVNKLLYIWVPSENKAELFYHLVGKSVYSNQGEVQFADGYVKASDVRFDPNSTSLTPSNTAAEAEAAAQKK*
>ENPJJKND_01201 group_13857
MKSKKALISLLATALLAALFSASSVTANAADNSNSTAVAKFDKAITIKNIPRLSKWSYIVTVNSDSQPISVGKDSYQKCY*
>ENPJJKND_01208 group_103
MTNSNSSISKHYHQLTSVQRGQIQAMLDSGITSRTVIAQEVGCHKSTISREIKRGSVLQRDSSYLLYEHYYADTAQIYYEKRRRNCYKCNPLQHYAVFFRMLSRRFKAKFDATSIDEFVGEFHRIMPNYPCPSTPTVYRYIDQGLLDISNIDLPMKLKRRRNKRHHSHGGHAPHKKNLGNSIEQRPKEVENRKVSLHWEGDLVKGVRRKNQPALMTLTERTTRFEVVIKIPDYRASTCQRLLQKEIDRHPNWFKSITFDNGSEFADMTKIKGCQIYFAHPYSPWERGTNENCNGLLRQFFPKGKSMKDKSAAYVQQATDAINRKHRRILQYHTAEELFKQYVPS*
>ENPJJKND_01259 group_707
LNYLKLNRFSHHLQVSFNRLNVICRSLYKLYAPDGLKHRKNVDQTKLPDSSILAMLIWQTEIGIESQRRFCKFFVGLSHSRFNRRARMLLPLIRCIRQGWNQEVKVGGELLIIDSFPIPVCQPVRNYHVKIFRGIADIGYKATKKIYYYGFKVHAIVSDDGYLLDYAVTKASVHDAKETVELMINAHPINHYLLGDEGYLGKDLAAKLKRMGYVLWTPYRKNMRGAKKHNDHQLMAIRRTIESDFSLLSYYNAENNRARSLVGFQQRLEIAILAYNMAYCLERFN*
>ENPJJKND_01260 group_830
MFNSALNNQISGVLDQVGFTKDLDKMSAGLNSQIDLDKGNLSGGQRQKLVLARALIHQSPWLLIDEGTSAIDSAGTKQVLQNLLNTPSTVIMIAHNYSTELVSMFDRQIKLTNRGDAE*
>ENPJJKND_01274 proA
MPVGKRIYLKRQMPDPKVVAGFKKIPASNTADCMERNCAMNPRIKLMSNPDEEMVGPAFTVHTRAGDNLAIYAALKYCQPGDVIVIDDEGDNTRSLIGEVMMSYLRDQKKIAGIVIGGPIRDIDNLRNWKLPIYATSTTPGGPYKEGPGEINVPVACGNVSVNPGDVILGDADGVICIPRKDAPEILPKAQAFHEQDEAKAIAFSKGEVDLSWVDKSLADKGFDIIDDVYRP*
>ENPJJKND_01275 yflS
MKTLEKVNYKGFIWPLIVGIVLWCITPWRPSGLSVQAWQMFAVFVATIVGCITKPLPIGGTTLAGLVVTVLVGLAPMKDVTNAKGMVVNQGVLSSFGNSAAWLIAMAFIMAHGISKTGLGNRIAYIMIQKFGKKSLGIGYAITGLELILGALIPSNSARTGGVVWPVVESVSKEGYDSKPDDASRKKIGAYIDFTAFHANILSTALFITGAAPNMVAQQLAAQKGYQMSWAGWFFTAIVPVAVLAVIIPFVIYKMYPPEIKETPDAKKWADEKLAKMGPMSTPEKIMMSVFILSIVLWVLSGFFKIPQLDATFVAFLAVTILMITGVLTMQDALKETGAWNILIWLSILMFMAGKLISYGFIDWFSKLVQNSLHGVSWGFVLAILVLLLFYTHYFFASGTAHMTALYLPFLSVAVATGAPLGLSAMLLAFTGAINASTTHYANGPASILATTGYVKQGEWWKMNFVLGLIYMIIFGTVGVLWMKIIGLW*
>ENPJJKND_01277 citC
MDKVVDLFLNDATTRQKWENLLESLGLNDFSEREVNVIDHTIGLEDEEGNLVGTGSVAGNVLKYIGVKNDADTQGAGFNKVVTALTQYLTNDGIFHSFVFTKAKYATSFEHLHFNLLAKTDQAAFLENGTPDVKEFVAEVPEIADQEHKKVAAIVMNANPFTLGHQHLIKMASEENDLVYVFVVANDVSLFSFDERFKLVQEGTKEFSNVKVISGGDYMVSPATFPAYFLKSPDDLIAVQTVIDAAVFKNQIAPGLNITRRYIGKEPISRTTHFYNVSLAHELGPEIEVIVIDRLEKDGQIVTATKVRQLIKDGNLKEINKFVPETTYEFIKQNMQKLQSKIEKGMNIDGN*
>ENPJJKND_01395 group_14548
LTEEEKNAQAQADKENEENDDFKVVMPEANKTTMPQEEFKEQPDYLKVFANFYIAEFDEDDLEVINLYDENHNMVDINRYVLNNIHFPRKKLVDHVLQYHDYNFKDLLKAMEEKTGVKPEEMLTYEAWEKWDEDQRTKIPSSLS*
>ENPJJKND_01734 urdA_3
MKSGKYQVKAKGHGSESMPMEVDIDGDKVTSIKVDSSGETKGVADEVFRRLPKTIVENQTLNVDAVSGATISSHGVIDGVAEAIDEAGGDSTEWKNREKPAATKVEDEEITVDVAVVGAGGAGLAAAVRSIQHGERVAVLEKYPQIGGNTSRAGGPMNAAEPEWQSKFKALPGEKQTLEDLANTPIEQIDLEYRFDFERLQRQIKEYIDSGTDYLFDSTLLHEIQTYLGGKRTDLKGNEIHGKYALVHELVTNALNSVKWLQDLGVKFDNSQVTEPVGGLWRRGHKPVEPLGYAFIHVLGDWIREHGVDPYLETRVEKLIIEDGKVRGVIATRADGSTLTVHAKAVILTAGGFGANTKMVQKYNTYWPNIADDSTIVQQLIHLQLLAMGLT*
>ENPJJKND_01741 group_9667
MKVRKAVIPSAGLGTRFLPATKALPKEMLPIVDKPTIQFIVEEAKKSGIEDILIVIGKNKRPIEDHFDSNPELEQDLEEKGKKELLRLTEGITDLGVNLYYTRQPHPAGLGDAIFRARSFVGDEPFVVMLGDDLMEDKVPLTKQLIDRYNKTHASTIAVMPVPHEEVSKYGVIEPENEIMPGLINVKSFVEKPDIDKAPSDYAIIGRYLLTPEIFDILANQKPGRGGEIQLTDAIDTMNKTQRVFAHAFKGERHDVGNKEGYLETSIEYGLKHPEIKEQLRAYIMQLSKKFEAEGKQNKK*
>ENPJJKND_01744 group_3248
MYKNYITGQTALTLNLDFAIPANHLANVISWFVDSIPEDVLVGKTAKTGRPAYHPAMMLKILLFAYSRRVFSGRKIELMLEENLPMMILADQQKISYHTINNFRSSSHANELIKKSFIYFTNLLEDEGLINEGAAFIDGTKIEADANRYTFVWRKAVEKYHEKLKGQAVELYDELITKEVVKEMEKEKVQTSQGLKELAQETEAEINKLTKEIEQENKAIPGGSPRKAKRRGLKKILHRLRKDYVPRMQKYEEAEEIFAGRNSYSKTDHDATFMHMKEDHMKNGQLKPGYNIQAVTTDQYVVDYAIFPNPTDFKTLEPVLDQMTVLDKFDKIVADAGYGSEYNYSMLEEKYPDKKYFIPYTMYEKEQTKKYKNDPTKLINWYYNEKDDYYIDHHGVRFNFKYYSQRKDRSTGQVRDFKVYEADEFQLTPELEQLAKTASGRQRQVRYNPNWQYLKEKAKEVLQSEEGRHIYGMRKYDVEPVFGHLKNVFGMRRTHLRGKEKVETDIGIAFMMMNLNKYCQRRWLKGRFLLLKILKRTKKRSRFLKKEILIVFIHLEASFFPDTFLFFYAVLTNMILSTSKIPSTYFIVAS*
>ENPJJKND_01765 group_405
MKTNTLDFDAQALREKILDLAMHGKLVPQDPNDEPASVLLEKIKAEKEQLIKEKKIKKSKPLAPITDDEKPFDIPDSWEWVRLGDVGLLKNGKTPKKEDISSDNIYPYFKVKDMNNNNLYMENVKNWVGEKYSRQVMPKNTIIFPKNGGAILTAKKRILSQDSLVDLNTGGLIPYNDLNHKFIFYLFLSLDIKDFVKGSAVPTINSKKLKETLVPLPPLEEQSRIAAKIAQLFALLRKVESSTQQYAKLQTLLKSKVLDLAMRGKLVEQDPHDEPASVLLEKIKAEKRKMIKEKEIKKSKPLPPITDEEKPFDIPDSWEWVRLGNIAKRITDGTHNPPPNSHEGKQVISAINIKKGKIDFSLSNRFVSEDQFLKEDKRTNIRKGDVLLTIVGSLGNAAVVDTDKLFTAQRSVAVISSNILSKFLYYVLISAMFKTQIFANAKGTTQKGIYLSKLINLKLPLPPLAEQNRIVAKIDNLFIY*
>ENPJJKND_01918 group_17094
LSEENQKKLFGISAIICIILLTITYFGDLAISNTLINYHSWVGTFCQTFGEFPVYLIFALCGQITMTYAWKGDCEKLLGAGPLFVGGLALSLWQSKKYVNEFLGYLYSVQTNLKNGKAIAMANSDSVKGGYAGSMIIMVWLLFFVIFTLLVQWWLKNKTTKQLTRYMKIAILASLTVWFALEVNLTLKDLWGRYRPYELTIGNHEFTNWLTINGVNGHKSFPSGHAMAATLCIVFSWFVSNNKHKIFFIGGIVYGVVIAISRVIVGAHFLSDVTFSFFLTVLIIFIMNGLGKKLIEDF*
>ENPJJKND_01952 group_13663
MKKHKKIWISGVIILLIGIAWLIGNFYYTKERQIDRIVAKMQDPKTELAQYVTASTPDMDVTDKSLKPLQNYFKEHHSAAKRLAYNLRHNRDHGEIRLIQDGRNFLLFPKYKLWIQVYRPQVKTNHANSTLTVNQKDYGEMEGGNQNYYQDLGMVFPGRYHILVKSKVNGRHLDADSIVNIWSDKTVDMKIKTATFQVRSVPNGTIYINDRKAGKLNQHGSYTFKDYPIAKRMEIYIKSKADGQTIKSERVTDLSQSISSEFSNSEDDVTDYDGTAEYQGNGEKDVYQDAEGDYIVNPIWPGLIKVGDAAKLLYNTLKSPNADDFENGKENADYKKIAKQLKEWHKKKSIKKLSVKIKVLSVLPGKRNYSRINYEVTFIKKYKDKSKKKERLSYQNAVFHQKDGKQLIQTLGDCKLIKTKTSD*
>ENPJJKND_01957 group_19185
MVKFQELKENQLSQVLGGTHHKRGGGKYHYYGNGVYCNRYYCHDNLAQMWDSVGRIMYTGWQKDGPFAHPLV*
>ENPJJKND_01961 group_4608
MAIPNRNEVPEELKWDLTRIFKNDEEWEQAYAAAQEKIDQLGELKGTLAKSGKDLYEGLTKILAVKREVENIYVYATMSSDVDTANSHYLGYVSRVQSLANQFEAATSFINPEILSIPSDKLAEFKQAEPRLKNYAHYLEMITNKRPHTLPAEQEKLIADAGDALGVSENTFNVLTNSDMEYGYVQDDDGNMEQLSDGLYSLLIQSQNRDVRKGAFDTLYATYSQFQNSLASTLSGVVKKHNYNAKAHKYDSARQAALAENGVPEAVYDTLIQEVDSHLDLLHRYVALRKKILGLKDLQMWDMYVPLTGKPSLSYNFEEAKEVAKKALKPLGEDYLKHVDYIFNNRVIDPIESKNKVTGAYSGGAYDTDPYELLNWEDNIDSLYTLVHETGHSVHSWYTRNTQPYVYGDYPIFVAEIASTTNENILTEYFLDHITDPKTRAFILNYYLDSFKGTLFRQTQFAVFEQFLHEADANGEPLTADTLDDVYGQINQHYYGDSVEPGGDIALEWSRIPHFYYNFYVYQYATGFAAATALANKVVHGTPAERDAYLGFLKAGSSDYPTEIMKRAGVDMTKPDYLEDAFKTFEKRLNEFESLIEK*
>ENPJJKND_02041 group_1543
MGRQDSADFNYFPSMDGVAIWQFTDNYKGYNVDGNICLIDLKANSGSSKPKSTNKTGESLSLHPVVKWNIGAVAVVSNSKGAYVYTSSKLDKRESDKLKPCGSMWQVFGLENGAVKVGKNQFFDGRAVYVKANPIAYNDSKHAVAKIVLPHTHALDAPKADAGKVYGLKLNSKVEIQGRVGRFLKIKELHKGKQVYVTGNRAYIVL*
>FPPFFJKN_00226 group_17402
MKKKMINLVQNPNFKWLAIVLVLLVALAIPGYSWMKADNHARAERRKSLLSPVIMIPGSSATTERFNQLVKQLNQNTPTKHSVLKIKVSTNGTLSYSGKINKNDNEPFIIVGFENNHDGYSNIKKQASWFDQAFYALSESYKFNNFKAFGHSNGGLIWTYWLEHYYCYYSDEIKIKRLMTLGTPYNFGEKNINHKTQMLENFIKNKDKLPKNLIVYSLSGGKNYESDGIVPEASVAAGKYIFQNQVKSYTAMTVTGVEADHSDLPQNKQVIKVIKQYLLEPRKLSEPQNTGQAKGQ*
>FPPFFJKN_00227 group_10870
MAYFDNDFDNLFNELNSSFFNDDFGSRRNSKGNSGSIPINYSSSMGAAPQTIQQNPQQPNEKPIGVDLVEEAKNNKFDPVIGRDEQIDNVIEILSRRKKNNPVLIGPAGVGKTSIVEGLAERIASGNVPAKMANMHIISVNINDMVAGSSLRGSFEERLKKVIDKAKSDPNIVLFIDEIHNIVGAGSTDSENNNGDAANILKPALASGQLKLIGATTTSEFQRIEKDPALSRRFQAVQVPEPSTDVAVKILEGLKKKYEDYHHVKYSDDSLKLAVELSERYIQGRYLPDKAIDLMDEAGAKKALLVQPTDEKSLKNQISALEAKKTEAAKAEDYDKASEIKSKIAELEKQLKNVDSKNTPEVTEKDIYAIIEQKTKIPMSELHADEAQKNLDLAKKLKKNVIDQDRAIDVITDAIARKQIFKDSDRPTGSFLLTGPTGVGKTELAKQLAIQLFGNKEHLIRLDMSEYQDEMAVNKLIGSAPGYVGYGEGGQLTEKVRHQPYSLILFDEIEKANPQVFNALLQIMDDGRLTDAQGRTVSFKDTILIMTSNAGFSDKLLEDGKVDQDKLISALENYFRPEFLNRLDAIVPFNSLTEQDMGKIINIYLKKMSHVLAKKGVTVEVSDEAKAFLAEKGYDKKFGARPLRRVVEQNLETPAAKLILQKPDTKKIEFTADDKHLYLNGEAIFDISPKVEEKVKEDEAKTEDKKED*
>FPPFFJKN_00544 group_2592
MSNLTNPNDHKDLSFLFKSVDRLAALETQKKADTIISVRKKWVAAAMIALASGSTVLLTSNTANAATSDVNSEVQVTAQNQNTTENKMQAGDTANSHDTEQNVTVQANSSQQSNQEANTADQNNTPENDNQVQTPTNQADHVKGNVQSAWDQGYKGQGTVVAVIDSGADPSHKDFQTMPENPKLSKDDIQKKIEQQGYGKYVNEKFPYVYNYADRDNDYITSDDTNSNDSPHGQHVSGIIAADGKPDGNKEYVVGVAPEAQLMQLRVFGQFSDEKTDDVAKAIYDATNLGADVIQMSLGQGVADQQLTNIEQKAVQYAIDHGVFVSISASNNGHSGSVDNTSNVTSVESYESGSADGNYEPLNSSTVANPGASKNALTVAAETSATGKDSDMAGFSSWGPVQDFTLKPDLAAPGYQVVSTVNNNNYQTMSGTSMAGPFAAASAALVMQRLKKTNPELKGAQLVAATKALLMNSAKPQTQNGYTTPVSPRRQGAGQIDVGAATSNPVYVITDDGTSSVSLHQVKENTPFTLTFHNLTDQEQVYTFDDFGGGYTEQRDSDTGVYHDVQLAGARVYGENSFSLAPKETKQVTYSLNLNGLNNNQLVEGFLRFTNTNDKSTVSVPYLAYYGDLTSENVFDQNANEEHPDIQGNRFVNEQNYPRGVADQESLKQLVNVEGDYNWQEVAKLYESGKVAFSPNNDNKSDLLKPYTYLKQNVKDLKAVVLDAQGNVVRVVADVQGVDKSYDENGVTKDTSLSVSMRDNPDAFEWDGKVYNSKTGQMEVAKDGNYTYRLVATLWNEGPHQVQTADFPVVIDTVAPTLSNVKYDEATNTLSGEYQDTGAGFTNYSYATVTVNDKVFGYKLSDSQSAFDNAEKTKGHFSFTLDKNAVAALSNAENKVSVALSDVADNTAVYSVDVAGKDINEPAVSVWNATNGLAFDQNSTSYNKDTKTYTLIGGANQDFYLNGKLVQVQNGQYSVPVDVNSTNLVFSTDATGKNVLKNFSTVTPKAFFNWQVTDTFAGNSGVSINSVETNRKDDVVVQAAVPKGENVQAFAKDYFTGELYTGEVNDGVATFHVHTSINGGKRALLTGWTVVNGPSYNDKQETSQRGVASSNHLGVYYEVDAADRPVYTNRNQLGVEVKDEAANVDAFGPGAYPGHAPSDLTTRTAPNPNIHFDYMNDNDTTRFGQNAVLKGYYDPTTMKFTVTGNVDDNVTSLTVLSDSSNENDPANQVKLDQNGKFSFAVTANSTGQRPIAYLYRTKDGQTVRGTLNLILDTVKPTLEVNQVNGNELELWTNNPKFVLSGKVNDNLDGYRLYVNGNNIYREFLNSGYNRLEGLNTDTELTNPYGDHEFEQVENLNDNNDQPTTHIFTVNVVDQAGNTVTKKLTVHFDPNYVVPTDNTDVVVDTSTSDTDGVTETKPIDPLVGKSFKLLHNAYLYDQNGEVVLTDVENAKSLLKKGQTIVALDNAKVTFINGVKFYRVGNNTFVKTANTVLQAPKRLKLTHNAYVYDQKGNVVKKHGKKVLLKKNQWISALNNADKYVIKGRLYYKLADGQFVKVANTVTKKAKLRKTVVS*
>FPPFFJKN_00905 crr_2
MADKYSELGREIYANIGGPNNVKSMYHCMTRLRIKIRDNSKVDIQGLKDIDGVLGVVNADTLEIVLGSGVNAKVAQDMVSQVGVKENEEFPTNTYQSEKSEVQAKAAEVHAQHKAQLKQTWWRKALDHISAIFIPLIPAFIGAGLISGVAGILRNMLTAKMLPGSWNLGVTILSMIASALFAYLNIYVGINTAKEFGATPALGGIIGGVVLLPGIAAPVTIPNVLDGKPLAAGQGGIIGVLLAVWLLAYVEKWFHKHIPDSVDIIFTPFFTVLIMGLFTVFAIMPIAGWISNSLVGGINWVLDVGGPVAGFILGLFFLPMVMLGLHQILTPIHLSMIQKMGYTPLLPILAMAGAGQVGAAIALWAKCRKNKDLVRLIKGALPVGILGVGEPLIYGVTLPLGRPFITACVGGGIGGAVVAAFGHVGSIAIGPSGVALIPLIANNMWWAYCIGLLSAYAGGFVATYFWGVPKDAIKGKVENPTPEVSERRAAEKHADNLNMPSEKVEISFEAPVSGDLEKIEEVKDDVFSQKMLGNGFAIDPSNGTVVAPVDGKIDTVMNTKHAITLKTSKGNLDVLMHLGLDTVELKGAPFEIDVKPGDLVNAGEKIGTMDIAAIKKAGKDPVVLTIIANMDHIDQVSKVEDSPVKAGQVVFKAMTK*
>FPPFFJKN_01004 group_10342
MSLRTKFNYMATGRPYNDADPRLGTLRDLATLKTNNINNENDHAKKEILIKELFGSTGEHPFVNPNFRCEFGQNIHVGDNFYANYDCTILDGAPVYIGNNVLFGPKVGLYTSNHLFDPAERKAGGCVAHSIGIGDNVWLGAGVSVTPDTIIGRNSIIGAGSVVVNDIPDNVIAAGNPCKVIRKITAADRTGFDPNSGQFL*
>FPPFFJKN_01107 group_21395
MSKKISLNKVLALGATSTALFSGAMMMNNNKVEASSSSIVLLKFKHNAYRYNKNGKRIGTGYITKGSTYYSKGAYRIHGKKYHKLDTKGNIYIKDGNLSTRRLTNQVTLKHNAYIYNIHGRRINKQKLYKGVSYFIYGSRYINGKKYYQIGAQEYIKASNASAPFSTYGQSSNNDVDNTTNNSNVSNNSATNTSTTTQTNTNTNVGSNTSSNNSSVINNQSASNNSSSSANNNIQLPNNSSQSNNTGNQGSTTKPNTGNNGSQSTKPNTGNQGSITKPNTGNNGSQVTKPNTGNQGQETKPSQPTYSKNYVKLPAGYLEAVKNANWKKTSVPDSLIIKGTEENIFHSESKADDEMKIDSANLTPDQAYEINNFALRLINNVRAENGQKPWYYSNRSYAIAKRVAYLYEQDHMGLSTWHDDKALNQVDREAGIHTAELMGGDNVNYKEDYLNNMTDLKRAVYNDVVGMLFSTVELRHAQIMLTYNSIDHPETTYFGFSVSWQAHNKDGHQEHSDHFIAY*
>FPPFFJKN_01204 group_11628
LRLKTLLIKGFKSFNEETKIDFSKETAFIGTNGSGKTACLLALNKLFSYNASDRIIHESDFYINSANQDSQSRDLYIEAVFELDKANKDEDKKCEAQYWNRLIIKNGQDKPLLRIRLESTWTNSGIADGTVDTNIYFMTSLEDNNEENKIVARRSELSSIQFIYVPAVRNPERQLSNTSDGMISQLIKRVNWDDEIKQKIVSISSQLNDTFWDEKGSKLIQDTLNQEWKSLEPNSRFSNVKASVSSIDINKIMSRIRFEFNSNVTNNVFSVDEMSDGIKSLFYISNIASVLAIENTVQEDDIKIEYPVVTIFALEEPENHISPHLLGKVMDKVKSITKLDNTQTIITSHSPAIIKRVLPENVRYFHLTKDAVTEVKKIKLPDDKGEKYKFIKRAVQTYPELYFSKLVILGEGESEEIVLSKIISSYTGLDEANISIVPLAGRMVNYLWDLLESLNIAHITLLDLDYGRYLGGKKRIKDIIDELKRFNPNDDELEKIENKCADLAENKNNLLDLTKQLEKYDVFFSFPLDLDFMMLAAFLDKYKGIASGSPKTKADERKKILDRTLKGKREEEVDYDKNDIELMRWYNMLFLGIGKPLVHFTALEDISEEELCNNLPEQLKRLLESVKNKLDKKNDE*
>FPPFFJKN_01205 pcrA_2
MMNKDQWKPSNGIVLESNAKQAIFTNDNILVQAGPGAGKTELLAQKASYLFQTGLCPAPFNILAISFKRDAAENIKDRVSKRVGKEEGSRFISKTFDAFAKLIVDRFYLVLPKDLRPRPQYEISSNSTQTKIYEHAFGYVPDRNAVNDLLKVDLNDINPQSNNYKFWKYMLMGEEKTYLTFEMISRLALYIIQHNKYVRHIIRSAFPFVFLDEFQDTTVLQYDIFRECFLNSESKITAVGDNKQQIMLWAGADKEIFGKYTREFRATKVFLKENHRSALNIVKLQKLMYEKIDKDINPDIIINKNKDEGKVFLIETNEPSKEAEIVGENIIKEIRMGVKPSEIAILVKQRPEDYIRNIKEYLKTKNVTVRVESKYTETFSEPIVKLILKMILASINVINGQEWQELVDETSEIFLINLADAEIEQKYIKKLNVFLDKLFKNLLVQVHENRSKSNYYCKIVESIIDFFTINRLQVYYPEYLEIDQLNRTKTQFIEQLKECGSINELNTDIKEIWKEIIDNYLGKNSIATLTIHKSKGLEYNSVYFIGLEDSAFWSFSNQSESDRKAFFVAISRAKEKLYFTFCRGRQTVRNIYQTKKNIKEFYELFDKSGIVKEINDNNNS*
>FPPFFJKN_01358 group_15242
MYDLASNTKMWATNMAIQKLVSEKKLNIDAKVSSIFPDFKDNANDKIKGKTDLTVRDILMHQAGFPADPQYHNNNYNPDKPNERKKNANPVYTQNRDEVLKKIIATPLQYAPGTKTIYSDVDYMLLGLIIEKVTGQREDNYVENNIYKPLGLRHLMYNPLDKGVSKNKIAATELNGNTRDGQIDFNNIRHYTLQGQVHDEKAYYTMHGVSGHAGLFGDASDLAVLAQMVINRGGYGNHRIFDEDTLDEFIKPKSTNYSYGLGWRREASTTYSGNYGWAFSGLSDASTIGHTGWTGTLTVVDPHDNTAVILLTNERNTPILKPETTATANDFAGGHYLLSKYGDIASLAFAAINKDNSSANNAKLISLTMQRFNEIQKNKDDQTNADKADLCGIYDALKMRSKKHNSVARFLATTKGKQITAYVKANKNAVNNVRNSH*
>ICKGMJLM_00230 group_8189
MASIRDIARIAGVSPASVSRILNNDPTFRINEASRARVIETAKRLHYSKSQKHPGPKQTDNQLSIALIMRYNKSREITDPYFLNLHKGINEEAKKWHLRIEQPFRIEDDNKNWADLAKFGAVLIEGEMTPVAIKQIQSINPHIIFIDVNTNIHNCNIVRNDFVEETSHILDTLYNLGHKNIVYIGGKSLVLDLDGKIACEKNDLRELTYLSWMKLHNLDQYCHSFITDWSTNSAFEAGKEILKLQQRPTAVVVGSDPMALGVYKAFSDAGVNIPDDISVVSFDDVDINRFLTPTLSSVYMNTEEMGKTAVRLAKDLITEDIQIPLTITCHSQLNIRDSISKKK*
>ICKGMJLM_00571 group_16321
MNLLKQIRDRGLILDGAMSTALEKLGIDTNNELWTAIALEHNLAQIYQVHMNYFKAGAQMAITDTYQANIPAFEKHGFTQDQATKLITNAVQIAKKARDDFAKTTGIHNYVAASVGPYGAYLAQGDEFRGDYSLTAEIIL*
>ICKGMJLM_00582 group_13479
MSNYFSMEAFDYDDIQLVPNKGIIKSRRDADTSVKFGNRTFKIPVVPANMESVIDDNLAIWLAQNDYYYVMHRFEPEKRIPFIKMMHQKGLFASISVGIKDSEYDFIDELVKENLKPEYITIDVAHGHSVYVIKMIKYIKEKLPDSFLTAGNIATPEAVRELENAGADATKVGVGPGKACITKLKTGFGTGGWQLAALRMCSKSASKPLIADGGIRHNGDIAKSIRFGATMVMIGSMLAGHEESPGNVIKINGKTYKQYWGSASEVQKGAYKNVEGKQMLVPYRGSIKDTLKEMKEDLQSSISYAGGRDLNSIKLVDYVIVKDNIFDGDK*
>ICKGMJLM_00629 group_23916
MAYETSEQLLAEISDYWYKRPGGNLYKLIDAFNEPLEGISTNANKVERWRALKDAQGTTLDLFGADIQTYRPSQDDDNYRFIIHVMELLSRAQGTVPSIVKITSSALEYDHGFKIWKTGIRHVGMQIPFDAVQNPQMEKFMLNNLQKMLAMGYWLDLIIFKATTHVHGYLGATTQDRDHDIKTFASIWWEGYKATTYNHWYFGTDINELQNTTHEEVATWWEGWKAQAKRMSYIGTKLLTHEYQALKAI*
>ICKGMJLM_00630 group_16606
LAIASFGLHKRGFLAPTYEEILDSVEDDLMQRFGTDIVLTSNSNFGIIARLIAWRETLLIQELQKTYYSAYISTATESSLDRIGANLDLPRKVATPSFANIQIVTDDEYLIQAGEQFETDDGVVFDLIKDVTTAKDSNGQYIGVGVVQSVETGDFNNVLPNTITIVSNPDEDIISVTNPQKAAGGQDDEDDSTYRARLIMENVAKPGPSTAGIKSALMNLPGVRQVNIIENPFADADQYGNPPYSVHVFCLGGKEDDIASCLADKVAAGISLTGSKEVQAKDATGEVKKINFDYATDKPIYARVKIRTTDEWNADDGADYVKQEIADYINSLLMDGTVYLTKIYPSIYSIEGVGEALVEIGTDPEHLADKDIHTQPFEAVSCDTRNIEVVVNGI*
>ICKGMJLM_00631 group_27331
MAKDLLVNEYGDLVIDPTTHDLAIVEGIDEIAQRIRATLLIRYGEMPNLDPDQGADYSNFIGKNFNAQLASADMSTTITEKVPEVKTVNSITFKKMPRRGLYVAFSATVQVGDGQPKNVEGGFELGDS*
>ICKGMJLM_00632 group_27334
MAQSQNEERKAAINAMRKFQWGIISGMENALIAKVIDYNKKDHTADILPLANSSDGETSAQYLDIPVTENCYMLDEMIERLKPEFKRIDSETGSHLVDKLPKKKLMRKGVPVVAVVLDRDNDNWEGGRAVNTYTPNSSRVHDANDAIIVGVLGGDAKNG*
>ICKGMJLM_00633 group_19597
LIVTSNPHMWFVCTNDKGKTQTVYNNEHYKHNYPFTFEVNFADSSTPQQNTVTLYNMTKEHANFYHKKFYCYVAFNWGPDKKILAEGFIEKIGIPNHDGTTDTFTITFTEGTNYSNVAARKLKVTKEKKVNKYVTKWVKQPDKTVTRYHHYTETKEYKRGPKKGQKYTVRHRTPYKETIKGKWRKKRIKTRATKVVKVNKTFRKGTDYKTLIKGIASQSGIVISKIDLAKNPTLKKSFTAKGKPLTLLKQVVKKTGSIMTYIQGKLEIINPKSTKRTWYEIDGQDLLQPPSYNESSDDSSGKGTWEIMVPLVPDITTNVGIHMESKYLKGYFYVKAGQHTFDMDKAQTQCSLGKI*
>ICKGMJLM_00634 group_23919
MRQYIPVNIDDLPDIFDIELAGEVYTLRIDCNPVADWYTITIYQNGETLLEQEPLILNQLVAIDIPDTRLPRIDMRVMDETGNAKDAGKAEFGYDVQIYIDVIDPLGSEDEDPTIKPLGYDPDEDSDDLTDQEVSY*
>ICKGMJLM_00635 group_21422
LAKKEKPKNKSKPRKGRKKTKAQIKAERKIKEIKDKADKAHRAAMKANATAMNFSAKVFNTKDPKLKAKYTKKFEEYMKKYHADMNRYKKYRNQLKPAKTSKKRVNKSKTTDQAAMVSKIEQHKKEFTNEGNMAIFPTLNGTESDIVFFSPTNTESESNSSNITSYAVDQGAPRKDYARFNSKTVTIDGLISDDINGGRTAHDKWVQLRTWHSHHEELTFRGDIYYKHLLISQLDRQFTGFKNTMQVSITFTFVRAAEITTSGKKKNAKRSKSSKTLAGNRNKNYTAITIKPGDTLWGLSKRYGKSVSWLQKVNKIKNPNRIYAGNLIYVNDKKHKAKSKMRVK*
>ICKGMJLM_00636 group_13025
MTDAHEGMSLSLKANFTQVNEAKKATQALNSAFGELQRRANSLHMSANFPREINHIDTVTASYVRRLESEGKTYEANQQKVKAYQGAIGKLSAEQSRLQSALNRTTSSTDKASDAYRSQQIKLNQTVAEINKFKAGIKSAQSEMERIHPTGFNRWVKGANEVTKATSTMKSKLHSAWDSIRGGATVAAAGIGAVGAAAFSGAKQSAAIQQRYREINNLAVLGGEKQKEVTKSVTEMQRQGRDMSIKYGKSQQEIAAGYEDLVKRGYTTKQAIGALQTELQASVASGDKFSDVTTVSSQVLDAFGMRADSTSKMLKNTKNVVNELAYSADATSTGFSDLGVAMSYVGTAAHSNNISLAETASALGVLSNNGLESDKAGTALRATINGLTNQVNKIGSKNSIFTKLGIKKSEMVDAHGNLKGLSQDMAVLYKHIEEHSKGGSDQNGFFKSIFGTTGMNGAMILAKHSKEVEGLTKRTEKAGKTGTYVAELAKKNMGTAQGSAASAQQAMNAFKMTLGNAVLPAINEASNSLAKFLLSKDGEKFQKGVGKVVGDFANGLVSLIRFATRHETMMKFVGGGFLAGYATVKVAKAVSFVGGLYEQYKKLADISPKVAYIGKTTGQLTGTNTSFKNMTKGAKLAVGVSAVFNAAQIGNDFYQAATAKTATQRIQSAGAGIGGLVGAGIGGVLGGTVGATIGAQLGQAMGPDAAKSFVKAFNGHAAKYLVYGKKGSKSNGKYDSQAEKYNESGYYTLSDHKLKGKKLLYAYDDNGYYDLKTNKYHDQRSLAERSWGMNHRLNLKTLAHSNNAWDLLSGSASTIWNAAGHIADRDFWRRSGPEVKKETKGTWLDWSGFYKWIGNNPHLNPHGKPSDGMDRTRSLFRDIGKWAGKQNWDWGGFDPQKNGFNKWLAGFKPQVHGKKPQNSQLQLKASGILPKVNAKKWADGVVKDAQKGMKDFPSWTKQLSAKSNKWFKSKWNGMERWGGKTNKDVQKGWKGFTSWSGNLSHKSSKWFKSKWNGMKSWAGGVNKNVQSGWHGFTSWSGNLSHRSSKFFKSKWNGMQSWAGGINKDVQSGWKGIKTWFGNLGKNAVDLFKKPFEGLSKWVSDHTPKPVKAALGAVGKGVNWVKGKLTGKAHANGGLMHASHGALVGEAGPELAYKPYANNVRLLGANGPQFTKVYAGEHILNARDTAKVLNGGLGNGLTLKGYASGTDKLGKTSKKVTNDYKQIADKSSKSLNSLSKKSSSTWNKITRQTGKDSSKTRKRAISDYSDMHKGIVKQMDKTHDGVISLSESTAKGFGKALGKTKGFARDAMSDSIGEINKGITGIDKVLGQFGGNTSVIKPVKFATGTDANGRLTENTLAMVNDAQTGPRQEALVSDKNELFLPRGNNVTMMLPKGWGVLNGAQTQQVAKSAGVKHFAKGSGLSHSALRKLAEKAGANPAQSFKEMFLDKLKPSGSNLKRGSIGLAQNSSQHFGNSWSNAMWTVINNAIGGGDGKGGTREAFLRFAESTFSGVPYVMGAMSKAASDCSGMVAQALKHFGINAGRSTVDMQHSSALQYLGKSINRTIPGDLVIFGHGTGAAGHVGIVKNPRTGTMFNETPPKARVTRIADDMGMGYGFYRVKGLHNASTAKKTAKPATNLTALAKRELGPAALKWIKDKLGDEGSLGGNIGGEGVKRWAGTVKRVLGMLHLSTSDSMVARVLRQIQTESGGNPNARQPGSDPDGNGSGPALGLMQTKRATFEAFKRKGSGGIFNGPANIYAGLNYAKHRYGSSLSALGNGRGYAKGGRPKAHTPFIAGERGPELITADGPVKVDSHEQTKRKVSDLAQMFKFPKINRPTRSHSSAPVININLNGPIYGTREDAKRIAELVRREINKVLVNISDELGTDPSLY*
>ICKGMJLM_00637 group_27336
MLPVKCFPFLTTESTATWNKEHLKEAADRWEDPIRLAMHGIPLDLTMKANRNQLNMYWEIVRREEKQRFNMQASATGLGVWGDGKK*
>ICKGMJLM_00638 group_21425
MDNTTNTENQNLETTVNVDAQATEAPKAEDKPISMADVLAARNKQLQTGAVPNQRGITKDITLNAGTPQEYTLTLQYPGFAIASMIEDDSTRDGDVKLSLVLSNAVDNDVFVQPRIKSLDFWDTHKGGVDVAREVLSFLNDGIDGNLE*
>ICKGMJLM_00639 group_27339
MAAHNNAQTGLMGTYDANNVYFTIDGKTAYGYGATTLFTFSYDNDLLSVQQDPQGTGTASINNKTGGTFTLTINQMSPFNKIIDDLADERRVGGYAVDACDGSRHYVGAHAYIQKKPDGGAANEAGERTITVKVLNVVENSVL*
>ICKGMJLM_00640 group_23923
MADAKTTTVVAPYDRVSDVNVVISVLHPRPVVGLGNLLILNAVTAKAPTPAQSDGKDGKSTDANAQTTPATTLPDQLSVQDRMNGILLRKTDKATGAIYREYKNIDAVAVDYGEDTAVYKKAQTYFAQSNHSDRVAVLDYDPSKAYDALKAFWYFNWTFAVRTSNDVDDNLVALSNIFEANKNHILVVQSNDVTQFDKIYGQNYTVGLKHDTAENMDSALVGAVATLTVGSVTWKFKQLKGVTPEVLTSNELSAIHRAHAFAYVEVSGVGETSEGWTMSGEYIDVIHGIIWVNTNMENKLEQFLQENGKVSYDQVGITRINGVATQVMEQAYAQGIILTDETTGKGDYTVTTSQRSEQSQQDLSDRHYGGLSFTYHVSGAIHTITVHGEVQSDTILN*
>ICKGMJLM_00641 group_21428
MASNLPVLSDHFLVQYILGKLVNQVTGCELVEDANIDEMEDYPFFTFKWIDFDQEPNADWLGKHRQYICTMQIDCHSNSSVQAMSLARKLFEALHEVPYRRFFKQAYIVPQSIGNTGDRTTLQGINYDHDFGFDCSFTVTGGFEFLEKDLNFNVEDYTIESIKGTSSVVGSDTDGAFNVSKNKEEI*
>ICKGMJLM_00642 group_18035
MSFYIPFADMLDSFGVDLTVYPYDSPAKKAHFHYVGGVRVEDDDAPKVQPEQRYEPVVPNNAQNSFMAQFYTGGEMAQADLLWISSKLYPTNSVVEVPSQPGQKYRITGNSNFQGYSDVVIYALKGDDKHPNG*
>ICKGMJLM_00643 group_21431
MADSFEEIENRLDHITKEMDYLNHHQVVIGFFSDENSLLLTIVRANEYGAHIRPKNASGFLWIPSRQAIKEFGKNVTAKDVRNKYQLFIPKGKHIAAVNQDGKLVTYFYLMQKVDIPARAFIRKTGIDYRQKYRRYIKAGIEEIMYDGKTGKDLLEKLGRMGVSDMREVMRRWTKPGNAPLTIDNKRGANNPLVDTGQLQKRITWKILPMTGGTL*
>ICKGMJLM_00644 group_19601
MDDLQDMLNAVKQLSPDLTSKLSDDALNGLLTNAYQIAMADGFPKLAKNNDGETIKARDMATQYLALHLITINKAMGDGGANVTSEQVSVLKRTYADVSKLNLFQRSPWGQLYLWLYNLYGNGSITRYGLVQH*
>ICKGMJLM_00645 group_27342
MANKDYLTREQLTYVDNVIKTPKERELTAMSLFHTFSVPAWTKQTTYKVMTTAGQAAHYVDGADDIPVVDMNVTESASNLTDIAIAVRYSRQQLGEAQQVGMDILTPMATRARRALAEAENKLIFNGLHNSNPALNINGLTDPVSKLGVQESTAPVTFDALADDPDNNLKIRNWLKDAKSKITHLAGYSNAQPILALPQSAIDQLDMPYNQYNPQMTVLQMIGPWFKDIKAVPELEHQNFGSNGNKQDMGYIFLNDADIVQIPVAQQVQQLQQEYHSGRTTIPYTERLGGLVMYYPHAFVQLHGINDPKKA*
>ICKGMJLM_00646 group_18037
MAIPDGELYNTGELAPGQLATIERATINTEQAGAPIGFGQGVAIKDGLVVPATGGNIFGVALRRTYLNADYLTQENIDADKWQTGELFGVAREGTIQVPINEDVNENENAAVDKDGNFKPAGANDTVVGVFLGSGNKGGTARMQTRIQLSNTAVTGSGLQNANAPQVDQPSTPAVNPTPATKPASPSTGSTTGTDNKNGGK*
>ICKGMJLM_00647 group_18041
MNLTRYDTATINKFSVDSQTGFLHVSNVPIARVGVFPYIGKSGQITMEAKLPDDLLTDSAVESANSKPVTDDHPQESVNVTNTNRYMKGLTANNAHVDGDKLKVDMTITDSALIKEIQGGKQELSIGFQTDVVPVKGTFKGMAYDSAQKNIQINHVAVVKRGRAGHSVRLTGDSAEMVIDDSQEKGTSMETTKIRLDGADVTVATTDAERILKLDADNKANNSKIAKLDAQIKALTAERDKLKGGADANKKSLDEAQAKADSLEKELAAEKKKFEGDALDQAIADRMALIDEVKPYVGDSFDFKGKSPKEMKLEAISKTDSVDLSAKSDDYIDAYFDSIKNRNNSGVVGYTGIETNVKTDSVDNKPAKDRYHLA*
>ICKGMJLM_00648 group_16609
MEDSNEIKPVSTNLTNEETKQAINALKPKSVEVAPKVEKPIEVVKPTPVAKEVKPMAEVKDPRGMFDYTGCEQYTVQDGETLFDVAQKYKVALQQLRYFNHVPKDTMRVKPRQTLYIPKEPVLVPVGE*
>ICKGMJLM_00649 group_27345
MARRRNGYPLKIERSYYRGLAKLIREWQKIAFRVADAQLRHYLINGTKMLTDADNSRNPEWTNYVQQTLNLMSVDMENTVTDQILHDMTMRFVYAVNQFSANKTRVHQANVQMKMGPYALNPLRDNAKLREYTWGKILENTNLIKTMQGRYIDQLKGDIYRIVNDGGGLTDISHAISNRTGMALRHADLIATDQTGKILAQIDAYRNKQAGSTRYIWRSMEDKRVRLKHRELDGKEFKYDDPNGGDNGQLPGEPIRCRCYADPID*
>ICKGMJLM_00650 group_16612
MAKKRIRHFKTPVVRSDSLDLSPTVDYESIAWKTADHSQNYEALDDRYKYDAIAHKMVSKVAEDATRNGFRLVIPGKPDLQEMYQNRLNDLKTQQVLSQQIIYQRKHGDGYITYLVKETNPTSTFDPLDPENIENVVALHAFGQKNVQSYLTDDDPTSDDYGKESKLKIQPKQAATTLDRYGNPTQETKDENAIVLDATRYSHISLDKFDDDQTGTSIIKRCEKQLNNMAIATESVGKMLREFTFKVFQSDRLMNEPLDQFRRDRDELARVANTEAMMFTGNDDTVTKLATPTGGMNVLLDYLWQDLSTASNIPKSVLTGEQSGTLAGAGQDVQNYYDSVKALQEQILKPEIMNIVRLLMYSKEFGGYLDPDSLEWHIEFNPLWTPDDKTQSETLVNHANAAGTLVTNGIFAPDEVRNMFNGQGNNAIQGMQNNANVTDSADNIEARYTQEQIDQYYKDVEKAGIDGKA*
>ICKGMJLM_00651 group_13861
MIKLTAAEKNGIALAAKESLARRSYADYFLLANPEMKLYPHTKLITEKLQKIADGEQHFYIISMPPQHGKSLTITKTFPSYYLMKYPDKHAMIVAYSQDLYSQFAASNRRAFSDWSGPLFNLKTGKNTAQTFTVQDHRGGFYATSVLGGATGMSADLLVIDDPVKNAEEAHSMTVKDKIWDEWNLTFYPRLQKGGSVIVIMTRWQTDDLAGRLLSESSLPWEEIKLPAIAEDIPAGTTDAIGRKNGEPLCPQLHMLDELLTHKHDMGTVKFTALYQQSPIIEGGNIFKDEWVKYYVDSRETMARLGLTEKDVAILPRHLDQTVQAWDATFKSKANDDFVAGQVWSRRDASYFLRPNWCHKRLSFTETLDAIRAMSRMYPDATVKLVEDKANGPAIIDTLRREIPGIMPVSPGADSKEARAASVSPMWEAGQVYIPHPAWHPEVKDWIAEILGFPNMPHDDNVDSMVYALRRLNTKFGGPIVRY*
>ICKGMJLM_00652 group_18044
LAEQKLTIKQKKFADEYVKTGNATDAAIKAGYSEKYAHTNANKLLQNTTIKARIDAQMQKLEDDKIMKADEALRLITAIARGEETTTVETQEGYELTVYPTITEKQRASEAILKRYPLSPLDKAQIKKAQADAVKAEAEANLAKAQAEQLHTVADKTREKMDKLSTEELRNLAKLAGEKDD*
>ICKGMJLM_00653 group_27346
MVKRRDALKVLKENGWWFDRHGHNHDIYTNGHHSESIPRHGDLNKVTWEKIMKRNNLKG*
>ICKGMJLM_00654 group_19604
MKKDKIVVFPIVITPTDDPKIKYTVNVPDLDRDTQGRTIAEAIDMGKDLIGTMSLVEDLPESNAKIPKTKNNEIATLVTVNISEYKRKNDNRVVKKTLTIPNYLNEEGKEAGLNFSAILADGIKAKLGIE*
>ICKGMJLM_00655 group_27348
MGGRSSSFKSTKTGASYVRLRNQARQAATKAFDNNENIHKKFGEIEVKRVSKNRILVKGRNGQISTVVPDWNMTKDNMETNPRFKKAAFINHYMSEEDINYLLPK*
>ICKGMJLM_00656 group_15253
MEGLRHPLTQENKTIGEAVAHKHRRYRGVKNPLRGSLLERRIQRAIYCVENDVDKEFIDWFVADTGMQPQEFLDKWSKKLGI*
>ICKGMJLM_00657 group_12684
LTPEKYYELRKHYKLVKEAEHLVKYNTSNKVVDMIKFVAFKQKAGMMPQEYIEKYGDSWKD*
>ICKGMJLM_00658 group_16616
MYHKKPDKPDKSLAKWVEEKNSKATPKRSGFWHESKYRPPEDDIKEAEIKQDEPELIIPIPKSVVPSIEDYESTFLHKEDQESMQNKTLVSKLTDERQHLQDDLLKIDNKIINPLGVSDYQVKLWKIQRNAMMTVVNVLDMRISDLSVEGD*
>ICKGMJLM_01062 group_9513
MEKLSIVVPCFNEQETIPLFYPAVQKVLAKMPKVTPEYWFVDDGSNDNTLTELKKLHEQDKHVHYISFSRNFGKESAIYAGLSAATGDYIVLMDVDLQDPPSLLPKMYKILQTGDYDAVGCRRVDRKGEGKFKSFLSNQFYKVINRISKVEIVSGVRDYRMMTRQMVNAVLSMKEYSRFSKGIFAWVGFKTKYLEYHNVERVAGETDWTTHKLFKYALGGIADFSQAPLNLAVWIGTTSFILSIIGLIFVIVRKLIVPGSSILGWASTISIILLIGGLQLLCIGIIGRYIGKIYLQVKERPIYIVKEEK*
>ICKGMJLM_01491 group_26
MIESFNNVIKRKAKPKAEFPNEQLLDTFIGIQAMSYNERYFNRIHKGFGQVQDTLESYFD*
>ICKGMJLM_01658 group_7947
MKDEANRTNIKLLLQALLVGICTGVVVGLFRFGIEKTSGFWLYLFQLAHQNPLWFIAIIIGFIAVAVIAGYFVKQYPHVGGSGIPEVKLQLQGKLSLQWFPILWRKLIGGILVIGTGLFLGPEGPSLQLGSTIGQGVAQGCKQNKLKTRILLATGASSGLSAAFGAPLSGALFVLEEVFHNFSPLVWMNALAGAIASNFVVSNLFGIRHALAIQYNYSFPISLYWHLLILGILLGLLGHLYKVGLFSLKKVYAKITILPRWLHGLIPLAILIPIAYFWPLITGPGNRLILALPNIITKTGWGIVGMLAFYYVMRIVFSIVAYDSGLPSGIFLPILTMGALIGATYGLMMVQLGLLPQRLVVNLVIFSMAGYFAAIIRAPFTAIILITEMVGSLLHLMPLAVVAFIALLVDELLGGKPIYGLLAAAMDKSSDHKANYTGQADTMALPVYESSRLVDKTISEVQWPVDTRVRTIHRDGDEIIPNGQTVIRGGDMLILEFDSSQRGAVYSKMKDLQGVELDG*
>ICKGMJLM_01693 group_2484
MTEDLNKRVEQAAQGITPQTKPDERRRFLGSLRERCLIRMDNTEVKNPELTALFLKHITDFKGYTILINGNITDDGFLGDIEASCSKYDIPFTLVNNETAKTGPHDTAVLVVAKNAINRPRIELKQVYPPEFPKEELAAPKTKESFWHKLFHGDK*
>ICKGMJLM_02045 group_15218
MNLSQLNEYLFVGFLVFVAICQGVSTGIDFFASKSKKPLPKEVMTIDQIAKFVVSEAATLDISGAEKKAKAVEALLNQAQKENKPLTESVAKGAVQHAYDQMQADQEKATQDEDDNAQPIGFVSGDDSDDKD*
>EENEFIGM_00059 group_5272
VAKANTYDDSSIQILHGLEAVRKRPGMYIGSTDIHGLNQLVYEIVDNSVDEAMAGFGKEIDVIIHSDNSVTVRDFGRGMPTGMHKSGKPTIEVILTVLHAGGKFTEQNYKTSGGLHGVGSSVVNALSSYMKVRVVRDGKAYEEEFKDGGHPVGTLKCVGKTKEPTGTTITFKPDETIFSTTKYKYETIQERIREYAFLLKGVKFFLTDEREPEHHDVFQYDDGIKSFVKYLNEGKGTISDVFYFEGKQDGMEIEFSGQYSDGYSENLVSFVNNVRTGDGGTHESGARSGFTRAFNDYAKKQGLLGKKDKNIDGSDYREGLSAVLSVKIPEELLEFEGQTKGKLGTPQARSAVDSLVYEKMSYYLMENGELAQELVKKAQRARDAREAAKKARDESRNGKKRRKKEVLSGKLTPAQSRNPKKNELFLVEGDSAGGSAKQGRDRRFQAILPLRGKVLNTQKAKLQDIFKNEEINTMIYTIGAGVGTEFNVDDSNYDKVIIMTDADDDGAHIQILLLTFFYRYMRPMIEHGKVYIALPPLYRLQKGRGKKTQVQYAWTDEELADDEKKMGRGYSLQRFKGLGEMNAEQLWATTMDPQSRMLIRVKIDDAALAERRVTTLMGDKVAARRKWIEENVKFRMGEDGSILESEDE*
>EENEFIGM_00110 group_17805
MDYCGFSIRGTIKNVDHLYLDEIFAKNPYLNEIYADDLEGAKKDLRVLEITPITAGYLDYRTKPVFMRNFKF*
>EENEFIGM_00141 group_6604
MIYRRIKRGPGPEHRIQNAIIATLNWRRCAVIRLNAGAIPTKNGGLFRGVKPGTPDLIGYRLKDRQVFFIEVKAPKGRISQAQQLYHLDLMHKHVIHGIARSVEDAVKIVNEGLIGYGYPDYKEA*
>EENEFIGM_00146 group_13854
MTSESVTYLKNILAVQNISGLITSEGYDLIDQEKLVTEN*
>EENEFIGM_00246 group_19606
MPKYEKAFCKRLMEKDPDNYPDGMVTAADANKIYLEDINKVYGYRRICENTIFYCAKECSVELSCINLFVDFDNHPDKIRPYYANRKHNQFHSLDCPRKLQFIAEHRKDSTKNQIYYFENDKIIFDFSKVTGLIANLKPTQKIAVSSNNHPDIPTRIVDNYNRKNENSNYNYQKRAHHTNQLREIVELWDNYKEYNLNQKVYDADGNQIDFNLFFKKVQEAQLDKAVHIYYGQAYCRYFNNDSSQSLILNYSGPAAWLNGVNAKPQVIINPTTFENARCKTLFDNLKRYADRWEKDHTSSQSYFELYYLGNFEIKILKSKKKIISFNYSESQFPKCLLIQPNPKN*
>EENEFIGM_00247 group_27349
MNSDTKLVFQLLEKNASSERPTNITCDTSDILQQSGLSIANFNKAISELNELNIINITPGNNIVADIELLRID*
>EENEFIGM_00248 group_27350
MKKTQHVVHNHNGGWDVKASGAKRATKHFETKAPAVEFGRNIAKKQHTEFFNHGKDGKIQSRDSYGNDPFPPKG*
>EENEFIGM_00249 group_19607
MEEAGGEYINGLSFNTWDHRFNTISDDIASTPWLVEISIDRHIWKAIGVFNVKDGTLYLVTSYTNFLVVQRKIQNGKYTHYMYPLTINNVASAEQLSLEGIGNNKVVAEKRLKEAKKILGNDFTKLKRTIIITYDYFDDEAVNGLEILVDNNFNVIDEIVIPEYKSPSPDDDTTRYDNQKNNVEGNKSDSIVKWNANKAKRPTTSEENNNVTSN*
>EENEFIGM_00250 group_23926
MSLQINGKRLKEARLFNHLTMSALADQIGVSKQAISKYEHNKIEISSAVFQKIVQVLNFPLYFFTDFEKVPYQDDGTFYRSRLTATQSEKQPSKTYKKAAAYLRDYFENYIDFPELDTKLELEESPENAANELRRIWNLDDQPISDIVDLMERHGLIIVNVDFNSNKIDARSGYVEIGEKQYYIVLVNGKKQNFFRDQFTLAHELGHYAMHAKLYYPQEDLLGQDYRTIENEANQFASAFLMPKESFESDLTKNGFINIDTFINLKSKWNVSIAAMVHRAHDLQLIDDKEYIKLQKQISYRGWRTKEIMDDEKIMSKPKALNQAFELLEEHDVVHPKDLNDKLREMYGIVFPNEILSQILGIDLDKFRSSIVRLKTSEID*
>EENEFIGM_00251 group_21434
MKKNKLTLKKVKSRQFLISLLISSCTTFGLVNIMLLILMFISKNLWIDYLTWIIVFLIVTLFIVYFSSLNVKTSVLANKYPIGLWQISVLVSLAIQLIYIPVVMSNPLILYQLGKNLFAVVGIISGLIAFGIKNISEEQVLEIRVTGNKVQYLSDTIQVNKEDSFKVRALCNGNNEESAELVGFCLWKNIDCIQDRQDGYEKKIFCPQYSNGYKMIPFAELIMPHCFGNEYNFEAESIIEGAKEIKKFGNDKNELIVSPVFRDSDGNHYFKRIVIKR*
>EENEFIGM_00252 group_27351
MSKKSKKEEHKVSMKRPSICALEDVNRNNEQFYNEVIKYLNLDKKDFRRL*
>EENEFIGM_00253 group_23927
MDSLHSIMPEHQKGKHLSFEQRVIIQTRLKDGCSIRAIARELCCSPSTISYEVRRGTVPLYRGKQKRYKADHGQSVYQTNRRHCGRKPDFLKKSDFIKYVNKHFFEDNWSLDVCANRCLAVGEFSSDQIVCPRTLYNYVDQGLLAIKNSDLPEKLKRNTKIHRVHKNKKKLGRNIEERPKEINDRKEFGHWECDLVLGHKTRDDQVLLTLSERMSREFLILRIPDKTAASVMSAFQTLHKQYSEHWNEIFKTITTDNGSEFADLSNLEEVSNTLVYYAHPYTSCDKGTVERHNGLIRRFIPKGDYINNYSLQEIIDIETWCNSLPRKILAYHTPDEIFERELDHIYQAA*
>EENEFIGM_00254 group_16622
MKSLKENWIISIKQLKCSIYYCNLRKKDFSKLTRILDIIKSSNLIIDDYGNWSNTRDKYLEVVKQIIVGDYCPRIKNKASMILKDLESLKNIKKEIIESKTLDYGTNFDQVINAFHNQNSKQTLNEKMEINCGSFSRRLASNLKNVNSINDLEALNSTNYDRNIDMFYNIIEFWKYGNARIIRHGKKYIVDSVNDICATYIVNRNENSDLRQLNSKYIYSIDKKNPCRWGLYQLKGIAENLFYKLPSLPDNKENREDYEKLGAETLYGIPIIEWLDVLNIIQYNCEIIAEVFFSLKKNKLFLKVDYLISGNVPRNFFDLPDRYIKIINNHLKPIPNNYLNDIGKMRP*
>EENEFIGM_00294 group_6454
MYSDKTLMLNNGVEVPRIQLGTWLINNDDVRKVIRQAINVGYRAFDTAKDYGNESGVGKGIWNSDVESSDIF*
>EENEFIGM_01085 group_1416
MYQNYTIGQTALTLNLDFAIPHNHLANTISWFVDSIPEDVLLGNTAKTGRPAYHPAMMLKILLFAYSRRVFSGRKIELMLEENVPMMALAEHQQISYHTINNFRSSKHANELVKKSFLYFTNLLEAEGLINEGAIFIDGTKIEADANRYTFVWRKAVEKFHDKLKGQAVELYDELIAKEVVKAMAKEKVQTSQGLAELAQETEAEIEKLTEEIEQEPQAIPGGSPRKARRRGLKKLLHKLRKDYVPRMKKYEEAKEIFAGRNSYSKTDHDATFMHMKEDHMKNGQLKPGYNIQAATTDQYVVDFALYPNPTDFRTFEPFLKQMTTLDKFDKIVADAGYGSEYNYSMLEEEYSDKKYYIPYTMYEKEKTRKYRNDPTKLANWFYDEKDDYYLDQNGVRFNFKYYSQRKDRSTGQVRDFKVYEADEFQLTPELERLAKTKSGRQRQVRYNPNWQYLKEKAKAVLQSPEGRHIYSMRKYDVEPIFGHLKNVFGMRRTHLRGKKKVETDIGIAFMMVNLSKYWNRRWSKDQFSLFKNKNRQKKTVKQLKLRVGLIVFQYLRVSFFPDTSTFFAVGINLYLTML*
>EENEFIGM_01315 group_6620
MLLTYQKIYSEVNGKLTGYVVVSNSMTYYNSLMSNLLHWMVIISLIAIIIFIAISYILVVNVVRPIKTMSKVAKEVNADPNSEARIKELHRDDELEELATSINQMLDRMQGYIEQQKQFVGDVSHELRTPVAVIEGHLNLLERWGKDDPQILDESIKASLQEADRMKHLIQEMLDLTRAEQIDVQYPYEVSDVNEIIRRVVADMAMVHPDFKIQLDEDDLPDDTEIQMYHGHLEQLLVILIDNGIKYSTDRKQINVSAGVTKKNVNIIVQDFGEGISEEDQKKIFNRFYRVDKARTREKGGNGLGLSIAQKLVASYNGTISVESVEGQGSQFKLKFPRLTKKKAAKLRKLNEKKQMPKSNLEA*
>FPILNEIG_00048 group_6010
MTKKQISMVTLSLLLANIMSGLDATIINTAIPAIVSDLHGIQYMGWIVACFLLGMSVSVPIWSKIGERMGNKFAFELSLALFILGSVLEGVAPDIYFFLISRVLMGVGAGGMGSLPYVIVGYIYPNIKRRTVILSYIAASFSAACIAGPLVGGWIVDALSWHWVFYINVPLGLISIILSFLFYRGIRKPNINTVFDRLGAFTLIGGLTCFLIGIQMLGLASNFLVAIFVIIGIVMLVWFILVEKKAASPIVPLSVFTNKALVGDFILFAFAWGAYIAVNTYLPMWSQAILGTTALIGGMTLIPNSIFDIAGSQSTPHLLRHFNNYHLLIFDFTLIAITVIGLIIVPISTPYQILMSIAALSGLGVGSIFVILQIKVQIDAGEKDMAPATSLSFLIRILAQTIMAAVYGVIMNLALARGIAGHHNITMTMMNKLSDAESAKSLPKALMPTMRTIFHTGIRAIMIVSLLLIICGYVANFIYNHHEAKKAAE*
>FPILNEIG_00223 group_11284
VGADYSYSKAQLDEKLLALSTDTNGKVNATQAADMITGKADKADVDKSFKAVNDSLATKADQATTYSKTDVDKLLSAKDDTTDVDAKIKTVTDLANTKASQDSLNKLSQTVDTKADKATVDAEIGKIDFTPYAKTVDVDSKVKTVTDLANTKDSTADVDAKIKDVTDKVNTKADQSNVNNQVQDAKNAATSRADNLQSQVNNLKGARTANSPDFDSLTDSGPYYVTNPEKGKNSPYGGIWGTLIISNGADHRIVQTYYPDNDDSPFYRMKVDNNWQPWRQMAKMIDISNLQNQINTKHNIATPLFREIQNSNSWQDIFGVGNPNNVLTSLRIDAGGSGPLLNDFAAGVGFGGADTKGVLSVGYHNNQARITGGNGNGPVWSEDIAWKSDINSLLNTITTLQNQVNDLINQINYIKQNYLQGKRFPANQEAQAEQWENANPNGIAMIEK*
>FPILNEIG_00225 group_21435
MLDHMLFNKLPWFNVNQSDNEIKANGIRYVAFPPTVEVKEDYSFNEQTESWDSSKIKWTDSPFDMHTYKKGDEARCIGADDDYYVVDDLPDYNSSTGRAYKAIIKKELFIENWGG*
>FPILNEIG_00226 group_16283
MLDHMLFDRKKWRSLTDENGNFNASFLPTSGYLPSGSVLIDDNGAVNPGKSVQSINFQIVGYDRRINAFITNKFETQDTYSLGAGNETYGFYYRVLVSQARNLKWWVTPPLIRLCQAFRAITRKVVVL*
>FPILNEIG_00227 group_15261
MIEKMIFNKNDYLMFPKKVKIPQGAQISTIFTDFPNTTYCSMNADLELDVCASSKNGYLVGRNRDLPIISEGDSSTVYGPVWVRKSDCTEILGGGN*
>FPILNEIG_00228 group_14862
MLDHMKFNKEDYYPTTKIIVGYVNTELIGRTITCSKYKVGWSRDGIIDAYYKYSINSDSIQWNKPDEIGGLASTGEITGVVVDQHNIPYYIVDVDHWINNPNTGDGMYTPLIKASDIMTKYLSREQL*
>FPILNEIG_00234 group_26913
MNLTELTAYTQIVVLAIVAICVGISTSIEYFAKKSAKPLPKQVMTIDEIAKFVVSEAATLDISGAEKKVKAVQALLDQAKQENKPVTETVAKGAVQHAYDQMTADQAKQEDTQDTNAQPIGFVSGDDNDDKN*
>FPILNEIG_00235 group_7080
MSSSIVSKKSYGVDVASFQKENVSYTGAKFAIVKLTQGTGYINPKAKAQIKSAKAHGLLTMGYFYANHSGSVTRARAEAKYAVEKAKAYGVPAGSYIADDWEEGSGNSVNGGASANTDAVLAAMQVIKEAGYKPLVYSGAFNLRNHLSTSRIVKSFGTCLWVASYKVMGRQDSADFNYFPSMDGVAIWQFTDNYRGLGVDGNITLVDLKISSGNQSPKKVNKTVESPSQHPVVKWNIGAVAVVSNSKGAYVYTSSKLDKRESDKLKPCGSVWQVLGFENGAVKVGKNQYFDGRAVYVKTNPIAYNDAKHGVAKIVMPHTHALDAPKADAGKVYGLELNSKVEIQGRVGRFLRIKEKHNGKTVYVTGNRAYIVL*
>FPILNEIG_00236 group_23539
MSKKKGKKKKPTRDETSEKIAKYAMIGAWSYPAYELIKQLGRIVLTLVKHK*
>FPILNEIG_00238 group_13610
LLVHSLKISQASLFAQGSASLFLADKATEWLNYEHEEFKRLNHLLVNNGESIPTTSKQFQEYTMLEEDGSSKYLAGEQQLFNLVKDFDTQILFITKAITLANDENWPELAANLIDLLAWIKEQIRVSQSFLGHDLKEGLYTEEDDDDF*
>FPILNEIG_00240 group_10488
MKKSERLNQELIYLSDKKVFHLKELEEHFAISERTALRDIADLEQLGLAFYTESGRNGGYHLTNSKLLLPIRFNTQEINAIFFALQAIRGISETPYSNAYDEIELKLVKSLPQNLQEQVKLQKQLVHFYSQPSLNEVKFFATLLKACIDNSLIEVENFQFVQGKQKLQLLDIFFQAGNWFCHAYNLDLKKWYVLRLDKFEAVRVLPTETKIMNKEPLTANLQKYEENYYQVPYSCLLTENGEQKVKYNSYPIMNIVHDAGKIYLQGKYNREELHYLVDYLISLGSDVQVLQPSELKKNYLTKLKQIMKKY*
>FPILNEIG_00647 group_27352
MRGILTSRVARGILAFIFIFFTGWSAARLIVQIERSESIYDYLILGGFSLVLGILELYRLINSK*
>MBKALHPD_00303 group_1305
MLPKWIGKKNKHDAAWVAILLSAIITMILITQSYLFLVSCIVLASFIQYVPSILAVIKFKHTNEFPNNGFKLPFGYVIPALALIISCYMVTNFTWKTILVGIVVGVLAAVAYFFIEKDEEKHQKYLSKMRNK*
>MBKALHPD_00621 group_16367
MQRLWVTGYRSYELNVFGDRDPKITVIKYALKNYLTSLLDDGQLDWIITGANLGVEQWTAEVGLELGEKYPVRTSIMIPYEEFANRWNDSNKAKFLNLKEKVDFFASTSNTPYQSPLQLRNYQNFMIQHTDRALMIYDSEHPGKPKYDYNLIQKYQETKEYPLDLIDFYDLQDAAEGNCQIFCVNRSFS*
>MBKALHPD_01007 group_8062
MITKELNTEFWVISDTHLIADSLHDEGQAFSRMQKTSQGKDLYYQEIALSAFMRMAQRKKPAAIIVTGDVTFNGERVSAEKFAQIFKPLKETKVLVLPGNHDIFDGWAREFRGKKQFYAGEISPMFWRSIFDKSYREALDEDDNSLAYSVQLNPQYLLVLADSNIYGKEETTEAPHTHGEIGKVQLKWIEKQFRYAQEHQLRPVLFMHHNLYAHNPAVNKGYVVDDAVELRRLCARYNVKLVFSGHIHAQNIMGPQDMTPTTEIVTSSFCSNDQGYGVVRVHSRHITYVRRNFDMTRYLTDEEKENYTLVHYHKYLKDLQLGSISADMMQSELNQYHEDIELVRAMGNLFGWMNYHFFNGHNHIKASELNKIHASKEYQVLIKHHPEYRLYLKTLYDTSDHSNLQVKIRY*
>MBKALHPD_01008 group_3990
MKEYQLYATMGAGFESVVNKELQSMGYKTRVENGRVFFKGGQEDIVRTNLWLRTADRIKILLKEFRATDFDTLFNEIYDFDWAELLPVDAKFPVQGRAVKSKLHSEPDVQSIVKKAIVNKMVDQYHRRGFLPETGNEYPLDIHIYKNVARISLDTTGASLFKRGYRVEHGGAPMKENFAAGLLKLTPYNGTHPLIDPMTGSGTLAIEAALIAKNIAPGTWRKFAFDGFEWFNPKLHNEVLAKAKSEVKPLEAPIWASDIDQSVLEVAKLNAHNAGVLQDIRFKQIAVKDFTTDLENGIIIATPPYGKRLKDRESAEELYRQMGEVLRPLSSFSQYYLTADPNFEKCFGAKATKKRKLFNGNLRVDFYQYWANRR*
>MBKALHPD_01176 group_3910
MGLFLLPILFLIIRFVFSMLSYDSSVPGGIFMPILVLGALLGIICANIMIKLQIILPMYFPHILVISMAAYFGAIEKAPFTAIMLLTEMIGTVQQVLPMIIVTFVAYYILDILGGKPIYEDLRLQMNYHKNMSII*
>MBKALHPD_01631 group_13827
MKVSHKEVSKYGVIAPDGKVNDSLYNVKNFVEKPAIDKAPSDLVIIGRYLLTPEIFDILAETKPGRGGEVQLTDAIDTLNKTICPCVQGKAA*
>DJKBPGMN_00287 group_8848
MIKVQRFFIKYKKQILLLNTILLLLAEGSKWLLHLNLPYQLLMLVVGIIGVIPIVLTAISSIKVKLISIDVLVSLAVLGAFIIGEFNEAAIVTWLFMLGDFLEEVTLKKTRSAISDLTKMAPTTALVMQDDGSTKEEDVDFIDPGTRILVKTGDQIPVDGKIVSGSGYLNEASINGESSLANKKIGNQVYAGTILEDGTLTIETIAAGEDTTFGKIIEMVEEAQDTKSHAEKLINRFSKYYTPAVLVIAIIVGLITRDLKLAITVMVLGCPGALIIGVPVSTVAGIGNGAKNGIIFKGSQVMDQTRKIDEIAFDKTGTLTVGHPEVSAIKILKGQRNEIIRLAAQIEQQSNHPLAQAIAKLDNQASDVIKVETVKGKGLIATISGEKYYLGNQNLITENTHLNQELLHTINHLSNLGNSIVVFANADQSQLAVFGIKDQLRPEAKIALTRLKKLGVKKLVMLSGDNFKTAKQVAAELPIDEVYGEMLPADKAAFVKKEQEKGYHVAFIGDGINDSPALANADVAIAIGSGTDVAIDVSDIVLVKNDLRKVSYAIDLAKKTVLNMNENIAIALLTVLLLFIGLFAGYVEMASGMFIHEFSILVVILNGMRLIRFKQKLDHHQVSKKQIDVALNM*
>DJKBPGMN_01364 group_1848
MDITSLARFQFAMTTIFHFFFVPFSIGTIFVVAIMESMYVHTGKPEYKKMTKFWAMSLS*
>GODEDFEP_00239 group_6535
VIDKGYLLGERYRIIDTLGEGGMANVYLAEDIILQRKVAVKILRLDLQNEPQTQARFQREALATSELSHPNIVSVLDVGTDHGLPYMVMEYVDGPNLKEYIQKNSPLDLNEIIRIMDQILSAVALAHKHNVIHRDLKPQNILMDKRGNIKIADFGIAVALNQSSITQTNSVMGSVHYMSPEQTRGGMVTKQSDIYSLGIILYELITGTVPFNGDTPVAIALKHAQEPIPSIRKKDSSVPQALENVVLKATAKDPRDRYATAQEMKADLDSSLDPERADEPVFVPYHGNNDDKTIVLPGFKPQKEEKEVVEPAKTESVESSKLVKKKTFLQNVKSHKWWWLISIIAAGLIIFMMIFALSGTGNKRQDVNIPDVTNIAEKAAESKLEAAGLQVGKIIRRQSDDIKKGRVIATKPTAGNSLERGKSVDLIVSSGSSMVKVPDMVGKNYAEAAEKLENMGFNVVREDQYSNKVDENQVISQSIAAGVEVKPTQTTITLIVSRGKQARSHSNMVTLKDLSNYSLKSAQDYAKEHGLTLQINQEYSDDVEKGLVISMEPGPGTKVERGSTVTIKISKGPKEDKETTVTKTFTVNYVGDDLSKSEKPDNDKGSNNSESESVNGKGDHVQIYIKDDDHSLNNIYRDLYIKHDMSFSIPFNIREGSGQLKVVRNGDTVLNEKVTK*
>GODEDFEP_00412 mmuM_2
MNLLKQIRDRGLILDGAMSTALEKLGIDTNNELWTAIALEHNLAQIYQVHMNYFKAGAQMAITDTYQANIPAFEKHGFTQDQATKLITNAVQIAKKARDDFAKTTGIHNYVAASVGPYGAYLAQGDEFRGDYSLTAEIIL*
>GODEDFEP_00850 group_1139
MRLKSVSFKIAILFLVFTAVFTLFRSSMSGIFSLFYAKNGIPDANIGSIKSFQNIGIVFGLLPAGYLADRIGRLKVLALSSLVIATSFFILILFRNFFFFSAAELLYGIGLALNSGTLLAYVTDLQEQNKIAPSSKLMGMQIIILNLTTLIGGNIGTWLFGIKDTALIWFAMLGLVLYPAFIWLMTSFLSFQIIGLLVKRKINIILKILLAFLEKEISGFCCC*
>GODEDFEP_00929 group_14857
MLDHLIFNVKKWFEISNDMSAITANNKNYYACPSRFTVMAETPIKNPNTGNGWRVLNDAEVTCVGAGQDVYFFDGQLEIYADSDENKHPNNAVYSHYYYTGVVEKTNVRNVIWGG*
>GODEDFEP_00931 group_23928
MAEDPNTGFKEKLKQTILTDAGRHIFLSVGNGVGTLVYTRAILSSQKPVNSSGQALDDEAIRQITSLPDDLKEGQLTLTPVTDDHFDVIADFNNKNQPADINFSCIGWYARVDSTNEQNQKVQGDEALIAITFTTNDHETLAAGSPDGLSTDVISAQLSMTIAEAANIDMTVNEVGYVTRAELNAWQTKVTADFNGKIEDNEKNTTITLRGKEPVKADGNHTFNLNTYTKEEIDQMVAGAGKGAGINTVQGVAPDNTGNVNLSGVFYAKTEVDQKLQAQQTKIDELTKTNSDKDNQIASLNQQITGQNNMYNDLLNRVKFLEQNAVLGKRFAASQEAEAEAWENQHPNYLAMIEK*
>GODEDFEP_00932 group_23516
MAYETTDELLAEISDHWVKDHRGNLYKLFDTYNGGLEQISDMANKVEKWRAIQDAEGATLDLFGQDLSTSRPTKEDDPYRFLLRLKVLLSRAQGTIPSIVKITSTALGTTQDIKIWNTAAPRHIGIQLPWDYINDVYIQRFLVDNLQHMLALGYWIDEIVFVTTTKLPLYVGMGTQIKHRKIERSPVKWWTGWKARTSDKQYIGIATQFKHHNTLSSNTKWWTGWKAESTRSQFIGVVGQLAKSSVWATKAVWSKPQTAEIHAGLTIGNKTLTTTTQSIATE*
>GODEDFEP_00933 group_27353
LPLSQSWGLTENGFIAPTYEEVLDSVEDDFISKFGDDIVLTSNSNFGIIARLIAWRETLMIQELQQNYYAAFISTATDTSLDRVGSNMGVGRKVAQPAFATIEVTTDGQYLIETGETFETDDGYVFDLIKDITTTQQPDGTWKGTGIVQSEENGSMNNVAANKITMESNPDDNVLSITNPEPAGGGQDYEDDETYRARLLEENAAKPGPTALGMTSALMELPGVRDVNPVENDKADADKWGNPPYSVHIYVLGGDDNEIAHTIVNHEAAGITLVGSKAIDVQDATGNKRTVHFDHAIDKPIYVKVKVNVNENWNDDEGADDIKTAVADYINHLIIGKTLFLTRLYPLVYGVNGIDEATIMIGTHQGTLGGNDIVNDINEAVSCDTNNIEVDINGV*
>GODEDFEP_00934 group_27354
VAKDLKVDQDGNLVIDPDTHDLAMIDGLDEIAQRIKATLEIRYGEMINLDPEMGADYSNFLGKHFDKSDAAADMTSAIEADVPEVQAVDSIRFIKGPHRSLKVTFVATVKNEDGSTSTVEGGLPVAT*
>GODEDFEP_00935 group_27355
MASPHNKNSSSQAELKKAWYHGFHKFEHGIYAGIKSFYIAKVVSYDQKKHRADVLPLANWSDGTKSAQYLDIPVVESCYMFDEMADALKPELSKADSDHSLPEHSHTQFTKRLPKRRFMRAGVPVVCAVLDRDNDNWGGSTDTYTPNSGRMHDANDSVVIGVLGGSWLSG*
>GODEDFEP_00936 group_27356
MAIITKDPHAWFVTESDDGVQTVYNNETLGHDYPFGFQVNFSDTPSPQTNTVTLYNLAKEHKDFYHRKQHCYVAFNWGKEKKILAEGFISKIDMFQHDGVTDTQVISFTEGTDYSNVKARKLKISKKKKVNKYKTVKVKEKDHYKNTWEHWTTVETYKTGKKKGQKYVKHHRRSKAVLVKGKTKNKRVKYRGTKTEQVNKVFRKGTTYKKIIQGIASQSGIKISKLDLAKNPAIKRPFTAKGKPLTLIKNLLKNTGSKMTYVRGKLEIVNPRAMKRTWYVIDDKDLIQPPSYNEDNSDDDDGKGTWEITIPLVPEITTNVGILMKSKYLKGKFYVKAGQHTSDGENPQTQCSLVSM*
>GODEDFEP_00937 group_27357
LENYVPVDVDNLPDIFDIQLAGEAFTFRSDYNSIADYYTCTIMKDGKVLVAQEPLLLGNLVGEMIPNTGLPWTDLRVLDPTGHATDAGKGKFGVSVQIYIDVKDPNGSEDENPDATPLGYDPDEQSDDLTDSEVDV*
>GODEDFEP_00938 group_27358
MAKRKKMTADEKADKKIKYYKSLEDKYQKRYAKAQGEAIRTYQSMNAAKDKKKQKKLQAKFKKWDKIVDARYKPYSRYRKARKEAEKERQRLQKKKSDLDAIADKIRQHNAQFSIDPSSQYNEGNAAIYPSDGSQGPIFISPSDSESEGMTANITSWPVDEGAPRADYARIAGKTVTVGGIITGHDRAEANEKYKKLKSWMNNHVQLTYKGDIYYKHLMISDLQQSFSDLRDNLKVSITFTFVYWAEITTSTGKNSKKKSSKSSKRTQGHRNKKYTAITIKQGQTLWGLSKRYGTTVKWLQKVNHIKNPNKINTGQHLYVPKKKGTTRSNKNKIRVR*
>GODEDFEP_00939 group_1387
MAGRHVGIDIGVRVNNSVFDSVDRHIDKVKANAEQLNRVLSRTKMPDSATNGLDKLNRASGETRTQIDRLANSYKQVGSNNNLNRAQSDLSGIADKAKKATESTDQLKQSMNRAHESSKALGDMGSGFDRARGSSDRARESFDKTTSSSNKLKSGWDRLKGAGSALVQVGSSIATAMVPVAAAFMKANSEATKLADEYNVIKNLQETGGDSARTARRNTRDIQAENRRLSLRYGVDQNELARGSEQLIRRGYSGQQDLAAHKYFLQAARATNEDYNSIVNSAAPMLEQFGYKSRAGNSVRRMSKYTRDVLNKAAYVADLTSGDVGGESGFGESFKMMGSAAHSNGQTIDTMLGALGTLSNYGEEGSSAGTGMRQIITRLIKAPHSTAMLGALHDLGINPNSLYTRNGHLKQLGTIFEMLNRASRGKKSNRVSSDLQTLFGQTGFNDAQILMNHYGDMQHNVRESQNAARTGYISRLSRKNMSSLQNQLARTKQLATDMGMSFAKEVAPGISKALGYANKLLEAMRGMPKPVKTAAAYITGILGTLGASKLASGFLKANFGIGNGKGIGAGIGRLLFGKETGVRPRDPVTGQYIKGSFRQGGLINALKGNSFGGMFKLGRVQPGELTGKALVGRRLLGGAVGVGTALDVGYQGFQAYKDRHNAAKRSVDIGGAVGTGAGAIVGGIFGGPIGAALGAQAGKLFGRIGGSAVNSFVHGWQRKKPPKNFWSLENLGWSTKDMFSKIGRWGGQVGKSMGRALGKAGSFVKKNGKELALTAVAPWAGIPALLYKNNSKFRKWANGVGKTIQNGFKGAVKWVKDLPGNIHKGWNHAVKASHDFFKNLPKNFDKAKKNIGKWSSQTGKNISKVWQRGKKATVTFVKGIPGNLARANKSVQNWGSRTGRSIQKTWNKGVTGVKKFVGGIPGQMNRAHKSVSNWAGRTGNSIQSAWNKGKKGLGEFITSIPGQLGKAYKAVKEWAGNVGSTISKAWNNFWGKAGDIRKGITNNLKGFGNDLDRAAGHSGKAFKYEKIKSHATGGYIESAHRALVGEAGPELAYKNGANARLLGANGPAITKVHPGEHILNARDTRKVMAGGLGRGLTLKGYASGNTKLGQTTKTVSKGYKKINSDATKSLKSLSKNNASSWSKIRRTSAKSVNAVQSHNNSTWRKITSQTAKYNSKTRANATKEYTGMRKSVDKQMDNMHDGVISTANSTSKGFGKAMGKMRSYAKDAMGDTIDQLNRGIKGIDKVLSQFGGNGSVIKPVHFAQGSDANGRLMQNTLSVINDAKSGPRQEALVSPNDELYLPRGNDLHLVIPRGWGVLNGRQTQQIAQSRGLQHFAKGSGVSHSQLRKIASHALADPAKSFADMFTKNIKESGPILQKGTVDLGKNASTHFGNPWSTAMWTIINNAIGDSTGKGGTREQFLKYAESTFSGVPYQMGAASKKLSDCSGMVMQALRKFSIDIGRTTVAMQNSSGVKYLGKSLSNTIPGDLVIFGHGTGAAGHVGIIKDPRRGTMFNETPPKARVTRIADDKGMGYGYYRVKGLHNAVPTHKTQKADKRLIALAKQELGHSAIKWIKDHLGDDFGSLGSFSIGGDLRDRARALAGGLKKLDPRATKNGIAAVLGNWNFESGGLNPGAVNSGGGASGLGQWLGGRLTNLKAYARRHGTSWKNAGTQLSFAVKGEGSDSAILRSVLEGHGSVASLANKFSAEWERGGYNAQHVQGAMQVRKALGFAKGGNHYGSGTYLVGENGPELISTDGKAHIDNHDQTKKKLGDLFDDLKVKKIKPIKVHRPNSPKPVINININGPISSTQDAHRVANIVRQEIANVFENAGDEFGLDQTVY*
>GODEDFEP_00954 group_27359
MIKLTSAEKNGIALSAKEELAWQDYADYFTLANPGMKLYPHVKLICDKLQKIADGEQHFYVISCPPQHGKSLTITKTFPSYYLMKYPDKHAMIVAYSQDLYSQFAASNRRAFSEWCGAVPPENKRLTVGKNTATTFSIVDHRGEFYATSVLGGATGMSADLLIIDDPIKNAEEAGSPTIKDKIWNEWNLTFYPRLQKGGSVIVIMTRWQQDDLAGRLLQKSSLKWEEIKLPAIATDIPAGQTDAIGRHNGEALCPQLHTLKELLTHKHDMGTQRFTALYQQSPTVEGGNIFKRDWPKWYVDSRETMIRLGLTEKDVAILPKHLDDTVQAWDATFKNKVNDDYVAGQTWSRRGANVYLRPGWCHKRLSFIQTMTAINQQRNMYPRTSAILVEDKANGPAILDVLQRDISGIMAVSPGNDSKEARAMSVSPIWEAGQVYLPHPLWHPEIEDWLEEIVGFPNMQHDDNVDSMVYAIQRLTANANRGPVIRY*
>GODEDFEP_00955 group_27360
LLKIGKNSEFDKLSWQRQKAIVQLFNGKTLKEVSQQVKVHINTVENWKNDPKFQQAQIEYSTYAFGHLLPQVVTQLNRILKYGEDKDVLQAIRIILDNGEMLNSESSKQLVKAQIKKAQAEAVRAEAEASVAKAQAEQLHTVTDKTREKMSHLSVDELRKLAKLAGEDDD*
>GODEDFEP_00956 group_27361
MKKKLITSALLLSACFALAGCSEDSGEALKGQTDATMGKNVKHVKDPAMSYTKINHSVTFNGEEINFVAKYGIEKRYVHNWRFTNTEKVILSLKPVSDNPNLKLGINNVYSDVSISSSKTQYNAVRQDSVNLSYSQLPHGMVSISKNDGYTLPFQVESINENETSFYVINGYGKTDNQRITEHDLRENAYGAKLNVVWTVAITDKSGNTYFKTINDAVGIPYK*
>GODEDFEP_00957 group_27362
MAQENKFIGQACKRKHRSYRDAENPFTGSLLERQILRAHYCLTHDCPDLEKWFIAETHMTPQQFIDKWEKILL*
>GODEDFEP_00958 group_12687
LTPEKYYELRKHYKLVKEAEHLVKYNTSNKVVDMIKFVAFKQKAGMMPAEYIERYDNCWKD*
>GODEDFEP_00959 group_23929
MYHKKPDKPDKSLAKWVEEKNSKTTPKRSGFWHESKYRPPEEDIKETEIKQDEPELIVPIPESVVPSVEDYESTFLHREDEETMQNKELVSKLTDEKQHLQDTLLKLDSKIINPLGVSDYQVKLLKIQRNAMMTVVNVLDMRISDLSVEGD*
>GODEDFEP_01229 xerS_4
METAKYLELIQIEVNKLPDFVKQFNLGTNHSLTTTYQYLTEIRRFFDWLRQENISSASDNAHVTTDTLANLRRNDIMLYIDYLGHTRNKQGRLNSPTTINRSINALRSLFKFLTITADNNHGEPYFERNVMLKINSLNDTQTLNYRAHVLESHMYTGKLKFEFLTFIDQDYINHCNKQAKIGFKQNKERDMAIAALILGTGIRVSECAGVDLSDLNLKDAVLDVTRKGGQKDSVPIAEWTLPYIKRYKGIRNERYHADSKQVAFFLTQWHGQTRRITTNAIEKMINKYSAAFGHPLTPHKLRHTVASELYEVTKDQVLVAQQLGQKGTSATDLYTHVDQKKQRAALNEISKKNHD*
>GODEDFEP_01230 group_4056
LKNINNNQNLNFTQVKDILAQQAITIAAKEQLSSVQPSSNLHKVEQLLNETEEAVKILKLRQHIPFASSEDIEHLITKAEKGLILTPDDLEKVAEFLRVNRLLQRFLARHEQLAPLLNAYVQDMTLLPDIEDAIYTTIEHGQVRDEADRELAKMCRDLKKSVTELKTALNHFLTSKPNQKMIRDAMIVEKEGYATIPIKANYKNQLSGTIVAVSNGGQTVYFQPAKVVRLNQQITNLKAQIRNLELAILGALTAKIYDVKDDIKRNIELITLLDMIFARGKFAQKYNCIRPKINRENSLVLRAVRHPLIINPVPLTLELTQENSVLMITGPNAGGKTVALKTTGLMILMTELGLFLPSDKPCDIPLMDDVFTLIGDHQDLDNSLSTFSAEMKDIAMITKYAQFHSLVLLDELGTGTDPNEGSALAIGILQELYLRGCLIMATTHYSSIKDFAKQHDGFITAAMDFDLKNLQPTYKLKIGSIGNSRALWIAKKSGIPENVLHQAEAILAGNNLPLSLKKRFVHQRKNKSNLVVKKEFHKGDIVYATNLKEEGIFYKYLPTQNAAKIFVTKEFVEVPLRRLQLRRLAKDLYPKGYNLDLLFVKDWQDYKFNRDLDRGSKKAYKKLKH*
>GODEDFEP_01408 group_19548
MKAAVFMESGKMEVHEVEKPIIQKPTDAILKIVRACVCGSDLWWYRGITNREKGSLVGHEAIAIVEEVGDNVKDIKPGDFVIAPFTHGCGHCVACLAGFDGNCVNQEAGSNGGYQGEYLRFTNANWALVKIPGHPSDYTDEQLNDLLTLADVMATGYHAAASAEAKEDDTVAVIGDGAVGLCGVIGAKLRGDDAVKKVLECVGAVSAIEQAGKLARPGAIVGRVGVPQTEPSSNTLFWKNIGLRGGIASVTTYDRAILLDAVLKGKIHPGKVFTKRFSLDKIQQAYEVMDKREAIKSLIIVSE*
>EPLCCEKJ_00378 group_1422
MYQNYTIGQTALTLNLDFAIPHNHLANTISWFVDSIPEDVLLGNTAKTGRPAYHPAMMLKILLFAYSRRVFSGRKIELMLEENVPMMALAEHQQISYHTINNFRSSKHANELVKKSFLYFTNLLEAEGLINEGAIFIDGTKIEADANRYTFVWRKAVEKFHDKLKGQAVELYDELIAKEVVKAMAKEKVQTSQGLAELAQETEAEIEKLTEEIEQEPQAIPGGSPRKARRRGLKKLLHKLRKDYVPRMKKYEEAKEIFAGRNSYSKTDHDATFMHMKEDHMKNGQLKPGYNIQAATTDQYVVDFALYPNPTDFRTFEPFLKQMTTLDKFDKIVADAGYGSEYNYSMLEEEYSDKKYYIPYTMYEKEKTRKYRNDPTKLANWFYDEKDDYYLDQNGVRFNFKYYSQRKDRSTGQVRDFKVYEADEFQLTPELERLAKTKSGRQRQVRYNPNWQYLKEKAKAVLQSPEGRHIYSMRKYDVEPIFGHLKNVFGMRRTHLRGKKKVETDIGIAFMMVNLSKYWNRRWSKDQFSLFKNKNRQKKTVKQLKLRVGLIVFQYLRVSFFPDTSTFFAVGINLYLTML*
>EPLCCEKJ_00834 group_8102
MKFKSRLVWVLFFSLVFFINSGFTVVGHRGDPIKYPEETIQADDSAFNSGADYVELDLQLSKDGVPVIAHDDDLFRVTHTHAIVSQNNFTALKQLQYDNGEHVMSLSELFKHYQNKPNTKFVLETKIDHGLNPSYELEDKIAQIVKKYHMQKRIMIHSFSAASLFHFRKIMPEAYLILIVGSLKRINFSNLPQVNAINASSDIVQEHPFLIHWLHKLHKQLFVWAEMDESPALWHWLINRNVDGVVTNYPATGFKYKLAKSGTKKYAINRTGIYFGKTKAATMMNPYVRIKEKKYVQPGQKVNVTYGVRVDDRLFYQIAEKTFISAEFVNFDLTKRDIAPYQNKKIIAKPNQKVTIYRYPDNQAKTQQKLPANQLLKIQNFNGSPKNMWIYTKLGWVKAKDILFYGFFSQDDFIDYQSLPRVSQYTNLVLLPYNPNQAIAPTTFTQKLQQINKIIY*
>FCGKNCHF_00346 group_9227
MNIPFKRQKSHYPGELVVLAQNYANLHLSSEHVLIVVGGDGSFNEVLNGIKTSNYPETAITYLPAGTGNDFARGAGLTADPRQLINNLLRDPEPEQVDCGFFTSNIKQIPKGYFVNNFGIGFDAFVVHQSNHEQLKKHLNHLNSGNMIYGLNIIKALIKQDTFTVTVKTKNETLRYGDAYFVTTTNHPYFGGGFAILPKADIYSHHLDTVIVEKPSLRKFLWLFGKLIKDGSHVNAPEFHYIEAKEILVQTNKSEYAQIDGEDIEKQPFKVTFKVDHFNLLK*
>FCGKNCHF_00563 group_18020
MDKVVQKAIAKDKRWRADYIACGLLIVALTLFMGAFLLYQGSQTFLKAHHSVWEFLFTSDWAPLDKTGMFGGKVGAAIYIVGSLETCLLGLFICLPFAIGSAVFMTEISPKIGEKFFRPATEIYVSIPSVVYGWFGLTKLVPIIRNAFHPKMGGFSVLAASIVLAIMIFPTITTVAADAIKSVPNSYREGAYGLGATRWQVIGKVVLPAAFGGILTGVVLGLARAIGEALAVAMVIGKTRSFATSLLSPTSNLTSEIAADMGNTAQGGEYNLALWSMALLLFVISIVLIILIHKLGNGKKEK*
>FCGKNCHF_00568 group_7346
MFKKIFRASFLLTSLVLFFAVLLSTIVLSIDFDHTEMSALASQADLAASGVNTSGKKYLKNLKGENYRITWINSKGKVLYDNEENPKKMGNHARREEVAEAMKKGTGTSERYSTTLSTVTMYYAERLNNGGVIRIAITRNSFWRMLLRLLSPLLLIMLLAVLVSWFLAKPLSQTIVKPLNEMDLDKPLESKAYDEIKPLLTRLDSQNKQIADQMEQLHHREKELKTVTDAMQEGLILIDLDDWILLSNPAVVSLLGLHDTDPLPDDVKEIIDKNSRLAHTEGIVERNGRNIQISASPIISRKILKGTSILVVDVTEEYHEEQVRREFTANVSHELKTPLQSIMGSAELLENHLVKDEDRDGFYKKIHESSAQLLTLIDDIIRLSHLDENQRFEEIKLNLKSPVTEALEALQGSAYRHGIKLETNLSDTMILANFRLVYEIAYNLIDNSIRYNKEKGKTKITVKEHRGQAILQVADTGIGIPQEAQNRIFERFYRVEKSHSRKTGGTGLGLSIVKHAVQQCHGTIRLESELGKGSTFTVIFPALPVGADGTNK*
>FCGKNCHF_00698 group_6342
MGRIRNKTKSNPIIGILCEGESEKQYFTMLKQKYRLANIKVKIVAADLSGKSLVEKAVKFGKYNHLDKTYVVFDRDEHSKDELRKCAKLARKNDITIMFSSIDFEIWILMHFESVTRSYTRKELVQKLSRSAYFNQDYSRFKGNSYREYIFDKVQDAVDHANKLYRKKSDWINDDPFTNIQIYLPEIFKRDNF*
>CIPBHPHK_00220 group_40
MKTVLEQTYPKAHFQRCLVHVMRNICAKVCVDDRETIMNEFKQIHQQPNKEAAIKVLHAFYDKWNRAYNHVIRNLKEIEPDLLVFYSYPKQIRASIYSTNMIESFNNVIKRKAKPKAEFPTEQSLNTFIGIQAMSYNDRYFNRIHKGFDQVQDTLESNFDYRSRLDFCCITISIS*
>CIPBHPHK_00222 group_9001
MWLLLTQAVVSPLFDLWIFYQVARQKYKYADIFLIILFVALSLGDANGYINEFVSDLLEILSIFFYFKISRKSKANTLFWGAALIFGLIDLFCSIIMTIFGSRLSFFSNDVYLLSLILGIIFALLIVMNKSHIYNLLMNKNGLIFVELTTYIYISTMIVYFFTVKIKRL*
>CIPBHPHK_00385 group_10271
MGLNKKNFDAVIVVEGKDDTIRLKQFFPGIETIETNGSAVSDEVLKQIQKLSESRQIIVFTDPDFNGERIRRIVTKAVPDAKQAFITRKEGEPHKKGSLGVEHASKEALEHALSDLHEVEPQKSDLTPAIYRQLGLAGGSGSRKLREQVGIKLRVGYGNSKQFYNRLHTFGVSLAELKAAVKEVENDK*
>CIPBHPHK_00456 group_3630
LNCLKLKRFSHHLQVSFKDLVIICRHWYRLYAPAEFTHRRNIDQIKTTDSLILALLIWQAKTGIESQRRFCECFNCLSHSRFNRRSRQLLQLIYQIRQEMNKKVDLNGQFLIIDSFPVPVCQPIRNYRAKIFRGYANIGYKATKKIYFYGFKVHAIVSDDGYILDYVVTKASVHDARETVELIENTHPSNYYLLGDEGYLGKELHQQLKQMGYELWTPYRKNMTGAKKHNDHQLMAIRRTIESDFSLLTYYNAENNRARSLIGFQSRLEIAILAYNLAYCLERFN*
>CIPBHPHK_00519 group_7195
MKTKNLFTSLAAAVMLSAGLAGAGVSAAEPVHAATTQTSSKKGTISIKRRSVSATVNNANPKLYAVNQDGKIVKSMDSNYTKGQTIQLYFSNEAKNDQGSVTFYYVDSQTVDGQQCAIYVVSTDVTPSATVPSQADWYKQAQSDQKAIQDAYNNRALKYIVVSPKSKKGAKIYYAYKKSAKAKKVYFKATKKKIKYGKKYKSSMIVKNGKSRYAYIGKKRYLKTSTIKVVSAKYAPVQLSDDLKNLIVQN*
>CIPBHPHK_00540 group_43
MKTVLEQTYPKAHFQRCLVHVMRNICAKVCVDDRETIMNEFKQIHQQPNKEAAIKVLHAFYDKWNRAYNHVIRNLKEIEPDLLVFYSYPKQIRASIYSTNMIESFNNVIKRKAKPKAEFPTEQSLNTFIGIQAMSYNDRYFNRIHKGFDQVQDTLESYFD*
>CIPBHPHK_00542 group_7188
MEPLFLIPYFRPKIWGGRKLKDIFNYDIPDGKVGEAWIISGYKDDASIVTEGPLKGMSLRDVYLKHPELFGNPKAKEFPLLVKFLDANDNLSVQVHPDDDYARKVENDSGKTESWYVMQADPGAYIIYGHHAKNREELAEMIHKGEWDKLLRKVPVKAGDFFYVPAGTIHALTKGCLVIETQQSSDVTYRLYDYDRVGKDGKKRELHTQKSIDVTTVPHVDPKLDVKTNKDQDAEIKTLVEPPVSPHFYLWQIDLDGTWKTGLKDHPYLLVSVIKGEGKLEADGKSYDLKIGTNLIIPNEMKNFTFTGKMRIVISAPGEE*
>CIPBHPHK_00544 group_17836
MKDIIDEQVKNYMNEVEAECGTKDERLYTIFNKTFLDTLQNALKVDENKNIFVLTGDIPAMWQRDSSAQLRPYLLLAKTDDNIKDIITRVVKRQFFNMNLDPYANAFNMTANNQGHQTDKAKMGPWIWERKYELDSLCYPVQLAYLLYKNTGETAQFDANFVSGIKKMLATIKTEQHHENSNYTFERDCDVPTDTLKNKGKGTPVAYTGMNWSGFRPSDDACTYGYWIPSNMFAVVVLNYIQEIFSSILDDSDIVAKAKTLQNEINEGIQRYGIVEHNGKKQYAYEVDGRGNYVLMDDSNVPSLMSAPYIGYVKPTDDIYQNTRRFILSPDNPYFYIGEYWSGQGSPHTPKGNIWPIGMALVGLTQETKAEKQNLLYLMANTTNGSNMIHESFNPNDPSDFTRPWFSWANMMLRL*
>CIPBHPHK_00546 group_2530
MKNNDHVKISPSSLVLMIFSSIFGFSNSLTAFYQMGYSSIIWYIVTAILFFLPSALIFAEYGASFKGIKGGIFSWLEGSTNEKVSFIGTFIWLAAWVIWLVSSTQFFLVSVSTAIFGHDTTPSWHLGSLTSTQLLGVLEVIFLVIVTFCAAKGIDKIKAINNIGGIFTLGIAIGFTAVSLFVFILNHGQLAEPVTAQNMVHSPNPAFQSPIAVISFIVYALFAYGGLETTSGVIDSVDKPEKNYPKALITAMVLMTALYVVNIFMCGVAVNWNKSLGGKGVDLANVEYVLINNLGIVTGHSLGLSHSTSLAIGTVFSRLAGIADVLSGIAAAFLMVYSPIKSFIEGCDPRLLPKKMVKLNKHNMPEFSMWVQAIVVSVIILFISFGGNGAQQFYTILMDMMNVSSSAPYLFLIAAYPFFKAKKDLDRPFVFIEGKKKVWATTIVVWLVVAVGIIFTCIEPLFTGDWQTSFWTAIGPVAFGVIAWIYYAYNERKEKAMA*
>CIPBHPHK_00547 group_6522
MLYPDKFYLTQDLNRRFARTNLARLIFSDLHFEKTNISLIQTQLVADGLNIERASEKDKERIIRLKRAWQYIINENKVLSLDIELKIHLLLTGYGFRDNLNYKQEEKFFDELMNNDTSTTDKAMTLMYHNMRNQLFWGGNKRTATLAANKLMIDHGAGLINAPLDKWDRWNKLISQYYLTGKMNMLKDWTYENGIQGVVLNNNSDLPKPDINPEDYD*
>CIPBHPHK_01069 group_1420
MYQNYTIGQTALTLNLDFAIPHNHLANTISWFVDSIPEDVLLGNTAKTGRPAYHPAMMLKILLFAYSRRVFSGRKIELMLEENVPMMALAEHQQISYHTINNFRSSKHANELVKKSFLYFTNLLEAEGLINEGAIFIDGTKIEADANRYTFVWRKAVEKFHDKLKGQAVELYDELIAKEVVKAMAKEKVQTSQGLAELAQETEAEIEKLTEEIEQEPQAIPGGSPRKARRRGLKKLLHKLRKDYVPRMKKYEEAKEIFAGRNSYSKTDHDATFMHMKEDHMKNGQLKPGYNIQAATTDQYVVDFALYPNPTDFRTFEPFLKQMTTLDKFDKIVADAGYGSEYNYSMLEEEYSDKKYYIPYTMYEKEKTRKYRNDPTKLANWFYDEKDDYYLDQNGVRFNFKYYSQRKDRSTGQVRDFKVYEADEFQLTPELERLAKTKSGRQRQVRYNPNWQYLKEKAKAVLQSPEGRHIYSMRKYDVEPIFGHLKNVFGMRRTHLRGKKKVETDIGIAFMMVNLSKYWNRRWSKDQFSLFKNKNRQKKTVKQLKLRVGLIVFQYLRVSFFPDTSTFFAVGINLYLTML*
>CIPBHPHK_01076 group_11184
LKTIPVFYTISDNYTPYAYVSIKSLIDHTDPKKDYTITLLVQQISDEHKKSLEDLSTDNIHVQIFHIDDDMVKPIHNTKENYLRAQFFTMSIFYRLFIPELFPQYDKAVYLDADTIICTDIAKMYEIDIADNMFASCPDLSIRYMPLLQKYIKECQGIFPAEKYINNGVILFNMKAFRDKKFVDKFYYLMNKYHFDNVDPDQAYMNEICEDKIYHLPKEWDAMPNESIPEIQDPKIVHYNLFFKPWHFADVQYGHYFWYVAKTTPYYDELKQQLDNFTDEDRQKARADLEWMAKKVDMIVKEPNTWAKVKQTESVKI*
>CIPBHPHK_01079 group_9805
MKRIYYYQKTTDDVVDSHDQNFSLPDNYVILPNSLGARIWSTTARHLACTFGWVVFRFFDHVKVVG*
>CIPBHPHK_01085 group_17563
MKFKFKFGEFFLGLATLIVIVLSIVLWIFIMTSDQRFSNIGQQNQNNITKEQTRSHNFKSLYDLYIPTTSYGFANGNLCQLYDSKNNLTLEFTKEIKKAKATNKIKKIVDTRTKYEEYLNNPNYVQLVYPDEITFSLFNQLNNAANDNREFNRFFISQSNHWIYLGNDQTNEIYQVKIAGANFDKLRKYARNAKSKYPVRLVRLKEGYSPFYIKTMNAKVYSYLTNHQSYSYFVSRLLGTSGVTSKTNKNGQTVYSLNYYTRLRVPDSNSGEHNYLYTHYEKNKIPNTTNRLLDSVYYVHQLGLTEQDLRFFDADGANVSYLNYIEGIPVFLNKHDLQVKTTFSTDSINVAFNSVNFQIPIPFDGQTKRLKPTQDVVDELVNHGLKQEDIQRIIVGFAEEKDSSHHSLINLIPTYYIKAYDEWKSLGEWEKQDVSTYREADQLTVNEGGK*
>CIPBHPHK_01086 group_14824
MDHKRIEWLFFVVFFLIDIYLGIEILRSPVNLSNADTTTRSVASIRNEMKSDNIDLPDKISDAPDSGYYLATKNRDYLSGKVSSLTNVNARYSKSDNVLYGEPRQAVLLSKKPKEALEQIEDFKNDSKNIPYGKEFKYEPDMSSEDNYVFVQNSDYGEIYANSAQLNINVKDNQIINFTETYMGQASPVRELQSTISAWRAVRAMYTDRELTNNSRVTQVKLGYSKLTEVRGSTILLPTWLVWVENKTTKNITMKRINAYTAQMLQSSTYNVEK*
>CIPBHPHK_01087 yycJ
LKVSVLASGSTGNTSLIVTGQHKILMDAGISGKKTKDLLAEVGVDINEIDMAFLSHDHTDHSGGLGVLMRRYPKIDAFANSGTWQYLLDTKKIGKLPAEQMNTIEPGKTKTFGDVDITAFATSHDAAEPQYYVFTSGGKRVAFLTDTGYVSEEVEGTIEDADAYMMEFNYDNMMLRDGPYSWALKQRILSDVGHLSNDEAAQALVDVVTPKTKHIFLAHRSQHNNTEYLAHETAKEMLLEGDANLDDDVKIIDTEPNQPTKLVEI*
>CIPBHPHK_01093 group_4244
LHDYEYTEKLGKIKIPTLITSGTDDLCTPYVAKTMQDHLAGSKWQLFENCGHMSFVEKTDEYVEMLRKWLDQHD*
>CIPBHPHK_01102 group_5606
MTFVKEIKAGSREFCQNWLRYLLLFMGLSLFNQFIVIPLFRYITTFVLQASAIPFVSYQNVVTIITTHTVAFLILIIELLLLLVILYAQLAYLLHGVWDIKHQVFTWKNSFIQTWQNIKKIRLGTLFILMLYFLLVVPLADVIFRTPLLSKVQISEFILDYLTRTPILLAVLIAFYLAALILGARLVFALPIIVFDHLKSVQAVKRSWRLTAHYRWRTICWRIIVLAVLSAAVMTIFYLAMYCLQLLVDLLPGKCPLILAIINLSLVQIISEVALVYVSVLGLSIILKALRQEKISQTGKTKKIILSTLVVFVLVMINAISTNYLYLTSVNAKAPVIISHRGVDDKNGVQNTLQSLRKTAKEKPNYVEIDVHETKDKKFIVIHDENLLKLTGVNKAPNDLTLRQLEKLTAKEDGYHAKLVSFDQYLEEAKRLHQKLLIEIKTTAKDSKKMLQCFNQKYGKTILKNAYQGQSLDYRVVEGLHLINPRLVVFYIQPYNFTYPQSVASGYSMEYSTLNSDFIWQAHLQDRPVYAWTVNDEKLMKKMMYQQVDGLITDRVDLAKKAIKSFQKDASYATRILNYIVVLHLSKNFESA*
>CIPBHPHK_01103 group_21439
MRKGENYNTGCEPNQRPKNKRNAKKRVAHVAAVVAFLNKAAKDENK*
>CIPBHPHK_01104 group_5177
MNSIVTEIANIIKSEDNYIKRERKIICFFLNLIKEIMALALAKVDDEMITKVKAQQVLS*
>CIPBHPHK_01105 group_7379
LNYPADKLQILIYADNCTDDTAKIAREIIKQYPERKINVQVIERTGSGGKAGVLNDALKIAQGEYLGVYDADAMPEENALYFLIKKILENPVRYKAAFGRNKTRNARQNFLTKCINQEIVVTQRIQHCGVWQLFKIGRIPGTNFIINTDYVRSIGGWRNGALTEDTDISFKIMGSGSLIALAYNSEAFQQEPERLKDYYFQRLRWAKGNYEVVINNFCHLFDKSNWRVKLETVYYSCTFFWFNLAIVLSDLIFFSNLIALIVHLWNPAVVIPFTISRSNILLAQILLFNWLLMVLLYILQINLAMTTQYGQATDEQIWLALASYFTYSQLFIIVSIHAVTSVMLDRVFHRDSTKWVKTKRFAD*
>CIPBHPHK_01106 group_6628
MKKRWMLLGFLLVTIAFTGIMIYIRADNNSAVRNFFLHSWHKNYVVEEKNLAYINTTPKQEQVTVLSEGQGYGMFIAAHDPAVKESNFAKLVQYYLKHRDRNTQLMAWRQTKKNGKWSSERNSATDGDLFIAKALFLAAKRWKTPAYQRQGQKLIADILRYEYNPTTHALTVGNWADSKSKYYNLMRTSDVLPTMFDQFYRESNDSRWLLIKKTMLKRLNQLSHQHKSGLVPDFAWLTSKDAKPVKGRVTTDRYDGDYYANACRVPMDLAFSKDKLAKNTVHRLLKFFSKQNTITAGYTLKGKPVNNYQSASFSAPIYIAVNENRNQGYDNLFASQQYIFAKKLPKNNYYDAALTTMATILTPAHRF*
>CIPBHPHK_01107 yfbR
MGLNAYIQGFNSLESIDRAPGYFKYHHHSVADHCFRTAELAQMMGDIEEVKGKKKINWKALYEKSLNHDYTERFIGDIKTPVKYATPQLRKMIGDVEETMTTKFIKDEIPEEFQEIYTKRLSEGKDDTLEGKILSICDKLDLLYEAYGEIELGNPNPVYMQMFKESLETIKKFDDLVCVQYFIKKILPDLFKGDFAGKDKMQRIAFSILLLGDD*
>CIPBHPHK_01108 group_8339
MNPKLTSICDICITRNLNPEDYANDAVAAFAQSLLYTFVGAKKQDQSGFIVKNKKDRKKYEAFLQDYDGNEIARQQIKRSDLNLAVIKSEDGKLNYVPNQGVTFEQNLKGMGLEINFQLNEVDFIDRERIRAKYKYRCQYCGRRGHSVDHKDPVSLSHNNSLDNLTLACAECNRIKSDMPYKLFIQLNDQISEINKKLVKYEDALGTLREEFEHRRRYLAAQVHLKGVINDPELNAIRKQNKSLQDDIDSLQSDYDDLRQTRKTYFDTGWKLARIKENKDII*
>CIPBHPHK_01345 group_3211
MTLPFKAVAVDMDGTFLDDRKQFNHKEFDQILTEFEQRGVHFIVASGRPYVRLKQDFGKFASRMDFVTLNGSRLIIKGQEAGSYLLNRDDVLKLIHDVHVKYG*
>DOMNIENI_00002 group_7552
MTVKKLENNSDVNVVAEESKVLTDLLNESTKQVIGQAAFDKIQNLIKISAAKDYQELEKQIASLNNREMIVVARYFATLPLLINISEDVELASKVNVLNNTHQDYLGKLSDTIDIVAQKKNAEEILEHVNVVPVLTAHPTQVQRKTILELTDQIHQLLRNYRDVKNGTIDRDEWTEQMRACIEILMQTDIIRGHKLKVANEITNVLAYYPKALIPAITKFTSRYKELAKKHGLNASHATPITMGMWIGGDRDGNPYVTADTLELSATLQSQVIFEYYIKQINKLYRAISMSTSYMEPSDDVMHLSELSNDDSPFRTNEPYRRAFYYIQSRLVHTEQKLLNITNKNTFLKKRDLQNLDKIPCYQNAQEFKADLEIIKNSLEEDHDHAVVDSYFTQILEAINIFGFHLATIDMRQDSSVNEACVAELLKSAGICDNYSDLSEDKKIKLLLNELNNDPRNLHANNKPKSELLQKELKIYKTARQLKDRLGEDVIKQHIISHTESVSDMLEQAIMLKEYDLLDNQKARIQVVPLFETVEDLNNAREIIKEFLSFDIVKKWLVSQNNYQEVMLGYSDSNKDGGYLASCWNLYKAQKDLTKIGEEMGIKITFMHGRGGTVGRGGSPSYEAITAQPFKSINDRMRMTEQGEIIQNKYGNKDTAYYNLEMLASATIDRMASKQIVSEDHVADFRSSMDQIVAKSNEVYRKLVFENPNFLKYFFQATPIKEISGLNVGSRPASRKKLTDFSGLRAIPWVFSWSQSRVMFPGWYGVGSGFKSFIDADPANLKELQNMYQGWPFFHSLLSNVDMVLPKSNMRIAKQYADLCEDEQVKSVFDIINQEWELTKKVILQIEGHDELIEDAPTLKKSLEYRMPYFNILNYIQLEMIKRDREDVIQGVYQSIIPITINGVASGLRNSG*
>DOMNIENI_00004 group_7015
MLNQIIAFLGRRGEFFYISVFMLLIFFAFLISWLIEPRRLINGVLFTIFIVSMLSWITVMVHKSTSHGLQRAYDLLVLAALFGIVLLLIFAWIFLFWNAYFVWKYESHTLPNLLTLITGFLALIISIIVLLGPGKYLPRWLSLALASIPAIAIYLGLVLYNFLVNLLLYQIYPRTYHQDYLIVLGSGLINGDQVSKLLAARINRAIQYSNRQYQKGRKRPILIMSGGQGADEKISEALAMSRFAQRRGVSVDRILLEDQSKNTYENMLFSKRIATKDFGNSHFRARFFSNNYHIFRAALLAKEVGLKANGVGAYTRFYYLPNAIIREFAGVFVMHKRRHFVIMGLIVLFFILQAILVMTGLERFTVI*
>DOMNIENI_00006 group_11221
MTIGELLKEKRLAENKTQKAWVGHIISTSYYAKVEKNIHRITAEDLLAILKHNDLSITDFFEELADKKDELKAQVNSLNKTVIDAVYHSDVSKVNEVIQIIKKMDLPTKQKQELILINKGFIETIKNDLSDNYQPDKNIVQQLKDKIFSIPNFNRFKLELYTNFMQFYDYTTNIMITKQVIHKIDQFKSDKELLAIAGILFNLLSQLVEEHHYQETAPFIAASEHLPFLPDLYFPQTGISLLKYLISYHFNKKTADLAKAEMIAQTYQITGLEDFGKGAQEIINEVKED*
>DOMNIENI_00007 group_12163
MNVFLKNADFRRFSVASFLSGAGDILFYLAFMTYASKLQNYSLALSLIAISESVPKLFEIFGGYLADKTKKKFRNIFLAAFVRFILYGLVGLLFITKMSQWNLVLIIVVVNFLSDTIGSYSGGLVAPLIVDIVGKKEYGNAVGFNGGVNQIISMGAQFIGSALLLVMSYSTLAFVNAGTFLLAGLLFASVGLKHQKDQKPLEKKEVNDQNFFQTMKTSLTQVKKQSGLLTVVLVIALLNGALDTITPLTTIVLAAHRSTMLIGTYSFTIALFGVVIGAGFALGSMFGPQLFKKLTVFSLVIISASLSIVTTTSIFLGNTYVIMITMFFLAAIAGVASVKMEQWLVTSVDHKILASTVGLLNTILMAVAPIMTTVLTTISGSFNVTVALVTLLVIQVITLIVAIFVSLKTRKVTQNSNEVAAA*
>DOMNIENI_00009 group_12286
MFKYGSIYKQLRKDQEITQTEACKGICSISKLSRWENNQVEVEFSTAIALLRRINITLDEFTHYAAMKTEFTLPDDIITAIKDNDTKVLEKFVQEQLNHYHANKNILELKNIILVCNQLFLMTGKNYLTPADINRIGSYLLHNTVWSKYNILLFANSPFLLNSKIGYQIALRIIHNFHPTESLNENTTIFMGGLSDTVIALVFKKKLDYAQKILNELKKIGLPFYLMFFSSTLTLLQKIIDYCHTLNAQPVLAMIDAIVQLNCMEVAKKWLEIFKDVQQIWPEKEN*
>DOMNIENI_00010 group_4790
MIYKYSSHAKFIMLTILGLIASTQQIIFAYMVQTLTNVGTQRRFGDLAQFLVIVIGAFIATFIASLIFNRLKTSAIQETNTTLRAGILKGMLGQTSEENTASLGFLTTDFKLLETNRFDAEIEIMMQAYMIVFALGYALCVNWLVTLLFLIGSCLPMLVSNLFQKKIQTAAENWTTANDKYVSHIKNFLAGSTTLNLYNKRDNAVKKNQVLINQLEDALRKMNLLNLDTNSWINLIASLFTFLTPFLVGIYMVVKGQTTLGALFAIVQLSNSFLNPILTILEDRNKLSTTKKIVAKAEKYIAKGKVEKKETNYNFANLQIEDLDXXXXY*
>DOMNIENI_00142 group_8800
MIKIDNLPEIFTKAMPVLQILENAGFEAYFVGGSVRDVLLHRHVHDVDITTSAYPEEVKELFDKSIDTGIKHGTVTVLYGGESYEITTFRTESGYQDFRRPDHVTFVQNLDEDLKRRDFTINALAMDTRGQIVDLFNGLDDLKNHVIRAVGDPEKRFHEDALRMMRAVRFMSQLEFKLESKTQQAIKDNHKLLKKISVERIREEFVKLGLGPHARQAFQVFLDTNLSEDVPDFGEKKDQLAIFPQLKFSPTMENSLWSLIILLLKLPNEQIHRFMRDWKNSNAMTEQVERIINLFDLLSSHAPSDYELFLAGEETLINTIDVAHIVGQPISSEALVDRYMALPIKKASELAVDGRFLIDRGMRPGAKLGQTLNKIRELVVSGEVENNQEAIESYLTTIE*
>DOMNIENI_00167 group_2493
LSEGEIVQVIGPVVDVKFPIDKNLPDINNALRVIKSEDESIVLEVTLELGDGVLRTIAMESTDGLRRGMKVEDTGGPISVPVGEDTLGRVFNVLGQPIDGGPEFSKDHPREGIHKEAPKYADLTTSREILETGIKVIDLLEPYVRGGKVGLFGGAGVGKTTIIQELIHNIAQEHGGISVFTGVGERTREGNDLYFEMKASGVLSKTAMVFGQMNEPPGARMRVALTGLTLAEYFRDVEGQDVLLFIDNIFRFTQAGSEVSALLGRMPSAVGYQPTLATEMGQLQERITSTKKGSITSIQAVYVPADDYTDPAPSTTFAHLDATTNLERSLVEQGIYPAVDPLESSSSALDPEVVGEEHYEVATRVQHVLQRYHELQDIISVLGMDELSDEEKLIVARARKVQFFLSQNFFVAEQFTGVPGSYVPIKESIKGFKLILDGHLDDLPEDAFRGVGPIEDVLKKAQEMGVTPSDPEAKALLEK*
>DOMNIENI_00211 group_887
MTSDEAGQGLSADYQNKDDQSANTPIQFSRLEEALALFKNKHYKIEKVSGANATLKTDSSIGFGNFDNNENVDQHFIIYLVHETQIEKQTATVREEVKGYYVNGLKSQNFSGINNPDVAVPKNDETPTPNVVKEVIYSRSRVVDLVKDPQGTETNWSQ*
>DOMNIENI_00220 group_14876
MPRKTSDKKQLEILQYIYDTVEKRSIPPTVREICSAVGLSSTSTVHGHLARLERKGWLVKDATKPRALEITREGKKELGIKPKEIPVIGVVTAGQPILAVEDIDDYFPLPPDLKSDAGELFMLKVHGESMINAGILNGDSVIVRKQSSANNGEIVVAMTEENEATVKRFYKEKDHYRLQPENDTMAPIILPKVTILGKVVSLYRNNID*
>DOMNIENI_00239 group_3539
VPLTELVLDGFKSFADKTTIHFDDGITGIVGPNGSGKSNITEAVRWVMGESSAKSLRGTNMKDVIFAGSQFRKPLNKAEVTLVFDNKERELAFDSDQVSITRRFLRSADTLS*
>DOMNIENI_00241 group_4466
MKKAKLFAGITLLSGVALTLAACGKSESHSDESKTASKFKEAVPTKATKNGGTVKVAVEADTPFTGIFNDELSTSATDTEVMQYGAESLFGTDDHYVFNDKGAATIKVDQKAKTVTVEIKKGVKWSDGKQVTAKDYEYAYEIIANKDTKSQRYTSSLADLEGLQEYHEGKSKTISGFEMPDGENGRKAVLHFKTMKPGMNTSGNGYIWEAAAPYHYLKDVKFKDLMSSDKIRKKPLFFGAYKLQKVVRGQSVTWVPNEYYYKGKPKLSKITATVINPNSVAQSIKSRKFDVTQVINSQWKNIKDTKGVNFIAKIPLQYSYLGFKVGKWDAKKGENVMDKNSKMNNKALRQAIGYGMNVNQVYKRYSFGLSFRIPTLIPKQFGDYFDKNIKGYTYNIKKGNEILDKAGYKKKGTYRVQPNGKPLTIRLAAMTGSSTAEPIVQNYIQQWKKMGLNVKLTSGRLIEFNSFYDKVQNDDPSVDMFIGAWSLSSEPSPNDLYSEKAPMNYSRFVTPENTKLLDEMDSQKAFNHKYRVEKFQEWQKYMFDEAYVIPIANSYSITAVNKKLTGYSLKPSDSMGNGFPNWYNVAYAK*
>DOMNIENI_00280 group_10639
MKNVKNIKWNASYDVLVLGFGGAGGTAARFAADNNAHVLLVDVAPYGHEGGNTRYSAQHVAMAHDREKIGKYFDQLAEPYSYSKKTMDVYLDGFVNMPEYFEKYFGIKPFIWGDDFREGDALDHKDHLCEYPEFEGSDTFDFALVHNRDFDAGLWKKIRKEVADRKDKIDVWLNSRALELIQDPETDQVVGAIVERNHKRYFIHAKNGVVVSTGGFENNPQMQQDYLHIHKLTPLGTLYNRGDGVKMVQSVGAKMWHMSNYESLGIIPSYVIAEEEGTRGRQIGGWKNVKSGSVIAVANDGSRFMKEDAKFRHGHIYDHGEYNMPHAFDNAWLVFDQKQYQKFVEEKESGKLRYNKLFDKMINATSVSELADKMNVPAKNLTATINQFNEFAKNGKDLEFGRATDSMDEISTNKLYALKLAPAVLNTQGGAEHNEKAEILNNNDQPIPHLYSAGEMGGMCVNRYQGGGNLAECLIFGKIAGEQAAKMKSDTQEVKLENAVPSVNDLIAGDKIDNIELGPDQYVGSTEAGIGGRIVVRVTYKDKKIKNVEVLENHETEGIGAVAIQKLPDEIVKANSTEIDAVSGASTTTRAVEEAVNKAIKKAK*
>DOMNIENI_00401 group_6507
VHSNSLGQMRVINADGSEASMCGNGLRTVARYLSEKTGKDNFLVDTMNASLRVRREKDFASNVPAFAVEISPVRFNKEALPFDNLGQERIIDAWLPEIYPGLRFTSIAVPNPHLISFVNQAEITGPILGIVGKKLNSNNPYFTDGVNVNFAQILDKNKLFVRTYERGVGFTNACGTGMSATSLALTLTHPEIGNLNTPISVYNPGGMVKTIVHYEKNSYWIELIGNATFTHRIKLSEADLRKGDFSNVQIQKTAEQSAYEKFIANLPKFNDITTLA*
>DOMNIENI_00402 group_1268
MSSIGGWFMIVMNAVFILASLTVLIMNHGQLAQPITGWQSFIISPNKSFQTPITIISFVVYAVFAYGGMETVGGVIDSMKHPEKDFPKGLIIGSLFTIISYVLMIFMTGFSVNYQKDILAANANTGNITYTVYGTLGKAFGTALHLDPNTSLLIGKFFTRAIALSGLMGMTGALFVLLYSPIKSFIMGSDPRLWPKAATKLNKHGIPANAMWAQTVFVCLLIAVVSFGGSAATSFYQILTDMGNVAATAPYIFLIGAFPFFLKKDYPRKFRVFTNYKWTVALVVFVELIVCTGIIFTVLQPVLEHRYATAFWTSFGPIFFGLVAYRVSKKKHGLKDLD*
>DOMNIENI_00412 group_13077
MTLLSLFKNTNNNNPHTLIWGADDFLNDYLVRSYAKEDRFKDLEHVTVDCESDGLDELIASLTESSLFSEQKFIVVKNPFFLTAKVSKKLQKQIDDLQKIFENLADLEDVVVIVASYEKIDRRKKLTKTVLKQFNVVEPQIRPYEVASTTKALIKDEGYIITQSALQLLIERSDQVIDTILSNYQKLKMVATDNKITEKSVMQNVDLSLAQNIFAILESALDKNYREAVERLDNQLREGTNPIQLLAVFENQLELILVVKILAQRGRSEPQIVKELGVHPYRVKLALRNRLKIDKLENLLRDAIDLEFKYKNGTYREDNFLKLFILNV*
>DOMNIENI_00415 group_10466
MNFEKVKEFVLEKKAYLIGAIILVVGFYGLKKGDHQENAAAVQDQVMQSSTSSSGATTNTNAVTSSSSTTVSKTVTCDISGAVKHQGVYTLKNGARLQELIEAAGGTTASTIKSY*
>DOMNIENI_00470 group_17752
MKWIANIKKIGKKAVDNKDGMVILFGEGANKDLEDVSVIQKFSTETPVSGFVFKKGDTITVDGQTYVANYVGPMVESNMKALGHATLFFNRTVSKTPLANAIYFDPDIDQPLPNFKVDDDIVYEHI*
>DOMNIENI_00511 group_3275
MMLKFLNSRHIAINRKNIFFWLSFLLPALIFLSYFFYSKNGVLTVDLGQQYVDFLAFFRRNLFSHPLRLIYSFSNGLGGSMLATDAYYLCSPFNLLLFLFPQHFLPQAILIIIALKIGAAGLSSYYYWKQKITNHFYALAASSAYALSGYVIGNHYNLMWLDSVILLPLLINAIDRLLAQRKNKLILITFLLWFTNFYTGFMALAFGLLYLLSKIFFINKQERLRLNWIYLRKSIAGSFLDAFMLFPVLIEMLQGKASSTASWNLGWQFSPVEQLTKLAEGAYNFHEMQEGMPNIYLTMPFLLLTILYFLSKKINWQRKLANGILLIFLIASLFWTPLVLLWHLGQFPVWYPGRFSFVLIFFALNLGVIALEQKERIAYWQTGLLTLFSLGLIVYIVFNASHFDFLTEDAQIATGAFLALGILFIGFIYHQHSFAAPFFYLVIELELIVNLVLSLGNLAYQKNSDYQNFTTNVSQAVQYANQHDSGFYRTEKTFYRSDDDPFSAGYYGLSNFNSISDQKAVSYTHLXXXXSTILDF*
>DOMNIENI_00541 group_9002
LLADVKGKFDIIVANILAEILLDLIPQMDSHLNDDGQVIFSGIDYLQLPKIEKALDENGFKVDLTMRQGRWIGLAITRKEK*
>DOMNIENI_00545 group_2825
MRVQKPKGTVDILPDQSGSWQKVEETARNFFNRANYREIRTPSFENYEIFARSSGDSSEIVEKQMYDFDDKGGRHIALRPEGTASVVRAYVEDKMYAPEVVKPFNVFYMESTFRYERPQAGRQREFHQIGVESFGSSNPLSDVQTIMMGHDLLGELGVKNYQLHINTLGNEQVRQDYHDALVNYFTPLKDELSEDSQRRLRDNPLRILDSKDERDKKFLPKAPKIREFLDDDSKANFEAILKMLDQLGIDYVIDDDLVRGLDYYTGIIFEFMVEDKSLWESATTILGGGRYDHLVEEFNGPATPAVGFGIGEERLMLVLKKQNPALFEKRGIDFFITNIGDGTAQKAIEIARSLRNQGFEADFDVNQKKLKNQFKKADREGAKYVITLGEKELANGVLNIKRLADGKTIDLSLEDLNNMTKIMDELKD*
>DOMNIENI_00603 group_12084
MEKIKTAIYSEDFVQLVKYVLIGVLGLVVDFGIYTILTHFKMNVEIANIISSTCGIINNFLWNSYTNFKVHDRMILRFISYFIVGQITTVFTTVSLFIFVTKLGYPHLIVKIVATFVATLIQFVINKVVTFRKAKKEEI*
>DOMNIENI_00605 group_3109
MRIDKYLANMNVGSRKEVHQLIKKGIVAVNDVIVKTPKQQVKESDQVTVNGDAVAYQKYHYFLLNKPKGVLSATEDRNQPTVISLLAPQDRYQGIVPVGRLDKDTTGLLLLTNDGQLNHELLAPGKHVDKVYRAEIAGVANDATVKTFASGMTLGDGTKLQPAELKILSQDEEHDRSTTEIKICEGKYHQIKRMFGAVGMKVVELERISMGKLSLPANLKRGEYLELKLEDIVG*
>DOMNIENI_00606 group_10136
MRETKNLEFKEKLTNTFLKTVSAFANYGSGKIKFGIKDDGSIVGVKNPVEFCLNVENKINDSIKPNPDYNLEIDPKTNVVTLTVKQGVNPPYLYKSKAYKSNDSASIEVDRSELSQLILIGENRTYDSLTAMNQNLSFNILEEALKEKIGIKSLTSDILITLNLERKDTSYTNAGELLADKNNYRGIDIVRFDESINIMLDRASYEHESILKEYKQAIQKYRQYYQHEEIQGATRNIVSQIPEEAFREAIANALVHRVWNINSQIKISMYDDRIEVVSPGGLPQGLSKEEYLSGQISILRNPIIANVFFRLGLIEQFGTGVRRINDSYRSSLVQPQFEIFDNSIKIILPVLKFITDDLSNDEKKVYQIIHEGADTTKQISQMSKFGRTKVLKILRQLEKQGYIRRMGEGRATKYILSK*
>DOMNIENI_00616 group_5078
MAKVENETSLFDRLAWNIIIPVLLLALISLYCIYVAALGDPSHIGSPVRAVVMQALWYLISIAIIMVVMQFDAEQLSKIAPIFFGIGIFLLIAVLFLYNRSVAADTGAKSWFKLGPITFQPSEIMKPAFILMLARVVKEHNDKYGHTIKTDWLLLGKIIAWLAPVAILLKLQNDFGTMLVFIAIVGGVVLVSGISWKIIVPLYGILILAAIGVIVLVTTSAGQSLLSHFFQAYQFERIKSWLDPSGDTSSGAYQLWQSMKAIGSGQLFGNGFGKASVYVPVRGSDMVFSVIGENFGFVGCVALILIYLYLIIQMVKISFATRNVF*
>DOMNIENI_00673 group_7997
MSVFSLFKKQVEAAKDKKRIVFPEGDDLRILTAIANLKKDGIIEPILIGNPDEIAKLVKENNLDLAGVKIYDLNHYDELDQMAAEFVKARRKDTSIAEAKLKLAQGNYFGTMLVKMGKADGMVSGAAHSTANTVLPALQLIHAAKGMHRVSGAFVMEKGDERYIFADCAININPDEETLAEIGYQSALTAKMAEIDPKVAFLSFSTKGSAEGPMVDKVHDAAAMFQKDHPEIPADGELQFDAAFVPAVSEKKAPNSKVAGHANVFVFPELQSGNIGYKMVQRLGGFTAVGPILQGLAAPVNDLSRGCSEQDIYDLAIVTAAQALAKDEK*
>DOMNIENI_00699 group_3346
MATAKTEKNEKELEQKHLDNIMGQIKDREKTLKKSIKSAEGEARELNSHFFDDVKLDYDGYSTSMETALSIHQQQQLLSEREHAWQHSAKQLETVERLEKRPYFARVDFKEKNEDRTETIYIGLGSFADKDDHFLIYDWRAPISSIYYDGKLGKVSYNSPEGEITVDMTKKRQFMIEDGKIVNMFDTDESIGDQMLLEVLSEKSSTQMKSIVTTIQREQNKIIRNTKADLLFVQGAAGSGKTSAILQRIAFLLYRYRGNLTSSDVIMFSPNQLFNDYIKNVLPEMGEQNMVQMTYWQFVARRLPGMEVENLFRQFEDQTADSNISKFKDSVNFFNLLTRYAEHLNKRGVIFKNIYFRDKKKPYFDKEKIKEIYYSFNENYKLANRIDATREELIKMLNRKITPETKKAWVAHAIEGMSQSELNELYDRPDQEFESEAKEEAFLGRKIVLSALKGVHKRILHNHFLNMRAQYLSFLRAVPKMVDLSKWNIDENDWLAHVEEVKNNFKQHHIAMNDVSAYLYLYDMITGRRTDFEMRYAFIDEIQDYTPFQLAYLKYNFPRAKFTMLGDLNQAIFTKDESRSLLKQISGLFDPEKTDVVQLTKSYRSTKELTNFTKQILRQGEKIEAFNRKGPKPIIWGRKNDDEAIDVLVNVLHNNEQNKRTTAVITKDLAAAKFVHEELAKKGENTTLIATANQRLVDGTLVVPSYLAKGLEFDAVVMWDASKAAYHKLDETQLVYTITSRAMYKLDIIYTGEKSPLLDVDPDTYEEK*
>DOMNIENI_00700 group_11267
MSLKYIAEILPALLSGAGMTLSIFFWTLILATPLGILVSLGEKSKFKPLRWLVNFYVWIMRGTPLLLQLIFVFYGLPIIHIVFPRYQAALFAFVLNYAAYFAEIFRGGFQSIDEGQFEAAKVLRLSRWQTMTKIIIPQVIKIVLPSIGNEVINLVKDSSLVYVIGLGDLLRAGNVAMARDVTLVPLVLVGVIYLLLISICAFVLKKLEKYFSYYK*
>DOMNIENI_00701 group_9489
MLEVKNLSKEFNGHRILRDISFTLKDGEIMTIVGPSGAGKTTLLRIIAGLETKDSGEILIDGKPYDSGKVGVVFQDYNLFPNLSVLQNITLAPTLVLKKSKTEAEQDARVLLKRLQISGREQQYPYELSGGQKQRVAIARALAMKPRILCYDEPTSALDPNLRKEVEKMILSLKKSGLTQLIITHDLNFAENVADQMLKVRPLSED*
>DOMNIENI_00702 group_9488
MKKWILGIVLALTLCLTGCQSVQKEANTQDTWNKIASKKQVVIGLDDSFVPMGFEKKNGQLTGYDIDLAKAVFKQYGIKVSFQTIDWSMNVTELRNGTIDLLWNGYSITPERQKKVAFSKPYLRNRQVLVVKKDSDISSFKQMKNYELGMQTGSTAEQWYETKQDVLHAKKTVLYDTISNSFLDLNAGRIQGILLDEVYADYYIAHMAKSSEYKVIQNDRVPMDLFAVGMRKGDKTLRQKVNQGLAKLQKNGQLRKLNEKWFGRNNSWLGK*
>DOMNIENI_00705 group_3221
MTLPFKAVAVDMDGTFLDDRKQFNHKEFDQILTEFEQRGVHFIVASGRPYVRLKQDFGKFASRMDFVTLNGSRLIIKGQEAGSYLLNRDDVLKLIHDVHVKYG*
>DOMNIENI_00708 group_1754
LLHYTSLVSAIFNIAGRVGVPFIAGILFFNHQVNLGAILTAGYFANGIFYSVDSCVNRYTQLKSTKTLRDDLAKLQKCLPEKGYDSLKQITTVQIKSLSVQYPNGERITYPDFELKNGEKVLLTGDSGTGKSTLLKVLLGQIKPSTGEVIYCDKTGKKIKPDLRQLGYLAQDLLIFPGSIQENITMFKPKLNKKTVQVIHKTVFDSDQARLKNGIETQLDPQQELLSGGQKQKVVLMRALLHEKPILYLDEATSAIDQQATTKIFQNLMQSRATILAVAHNLTVEQRALFDREVHLEGK*
>DOMNIENI_00714 group_6579
MLLTLTGCTIKSTTPKKAKSSVKTVKVDKQQSKEKQAKYQVIDQVWRIQQDGVDIYGHIYLPQGLAGKKKAVILAHGLAGNYRDLTSYAKYLASCGYVAYTFDFPGGAKNGQSSGVDQLKMSIFTEEKNLQLVLNTIKNRTDVDRKQVSLLGESQGGAVAAMLASKYPQEVKSLILLYPAFSITDYAKAAFKSEKQVPDKLNLFGFTIGKAYFENLFKYNLLKEATKYHGPVLIMHGTSDMIIPDSYSIMANKKFKHSKLYLFKGAGHDFKGKYHSRADTLIDKFLQKNGK*
>DOMNIENI_00715 group_3670
MKKKYLGLLALLSLLSVFAIWGQSVRADVDYDIDNVRAIARVNKDGSLTMYRTIKYSFDSDARGLYYKQNLAVKQKLSNIQVKVDGQNIKAATTGKNNTYKLQKQGNSYNFKVYHRIKENDKVKVEYSYLIHRAITNYLDTAELNFKIVGNGWDTDLDHVRAEVIFPGAVKGLKAWAHGPLSGYTQVLPKEGKIIMTADDVAGDSGVEVHAIFPTTVTSANQNIVKENKKRAIEKQEAALAKEANQKRQRKQMLSIGLMIISVLVGFVVIIRGFFIKKVGVKPKIERDLVHNYEIPDISPTAAQILDEADKPNVKAFTAYLMQLAGKNKIKIEKYQTKHLKRTNYRITLVDDSVLTDDLLDFIFNKVGDGKSFTTKDLRDYTSKKLGRRFDKWCDGQYKQVEDKDLLDKKYKKQRSNFRTGMLMGMIASFAIWVISLMMANNIPSFVIIIGIMMIVLEVAAFIVGNSRLSIYTQKGALETDQVRCFKKMLDDIGQFKMKDVGDLILWEDIMPYAVAFGLSKKVLKQLKIEFADELDAAPVLFYSGFYSSSSDSFEHSFERSFSSGVSTGLSSVSGSSGGFSGGSSGGFGGGSGGGAF*
>DOMNIENI_00717 group_10372
MNLKKKIAISATALTVALSTAFPIAAAQSQPVKAVGIVLVHRVTAGENFANWFNWLRTR*
>DOMNIENI_00718 group_2478
MYDYRNNIKIILNKTEADDKSLENSLSAIKAILNMAEDNTAEKSETKSVTQPKNKIANTQSIAQRNADLKQIKQLLIGLTALIETPGDEKAKKSSLDALHKLTFVPGVGKRYGNVLGKLDQAIQKSKTTKEAVNKKIFEEAMKPKEQPKRDYRKGRRYTVIRALSGCNLINDSGQIVYRIKESQIHSLNLKSGDIVEAIENRDNPNYEAEVLRVVGYRKLRMRDYDPIEEFRYAVVRGKANQLAITRNIKGEKLRIRGKDITIPVDSSYYQGENIHVEDGSIVDLAWYTGDVRIKKNPAEAVQIRWIYQVDPPKKSDLSYQKKNKSKKEETEELTKLDMNLHYQRVGIAIGDNQNEGILEGIVSRYNGIPIPIDAFEGKKKVMERQIKDLDIVILMTAYAAHDATWNIQEFASKYGVKFAVSSSKGYRSFERALYRAENGLPAYEGTQSIDYKEVKNK*
>DOMNIENI_00720 group_5992
MDKELADKVKKRRTFAIISHPDAGKTTITEQMLLFGGVIRKAGTVKARKTGNFATSDWMEIEKKRGISVTSSVMQFEYQGKRINILDTPGHQDFSEDTYRTLMAVDSAVMVIDSAKGIEPQTKKLFKVVKQRGIPIFTFMNKLDRDGRPPLDLIAELEDLLGIEGVAMDWPIGSGQTLKGLYDIANNRVELYRKNDQDRFLPLDQDGKLPDSEPLSQDPQFQDTLDEIDLIKEAGNKFDREKIAMGDQTPVFFGSALTNFGVETFLNSFVDLAPAPESHTVNGDEELSPEDPEFSGFVFKIQANMNPHHRDRIAFVRVGSGEFKKGLDVTLARTDKPIRLNNATEFMSSERVQVSDAVAGDIVGLYDTGNFQIGDSIYAGKRKIVYPPLPEFTPELFMRVTAKNVMKQKSFHKGMNQLVQEGAIQLYRNYQTDEYILGAVGQLQFEVFQFRMKNEYNSEVEMNSIGHRVARWIDPEQLDPRMSNTRNLLVKDRYGNPLFLFENEFAERFFHDKYPDVELTEKL*
>DOMNIENI_00749 group_10375
LAAIFLGKKTTQNIALGSLLLPVLMEVTPSFKAVNNDLLAVIYGGALMGLGVSLLYRVNASSGGTTIPPMILKKYFYLNPATTLLCIDMVIIFLNIFVDGWNAFFLAAFSQVVTAITMRYAETGFDKKYQVRIMSNSDLDRIQDMLKEDYQGLTIYDVIGGYSDESKRQLLIVVDPREYGPLISKVHEIDQDAFIITENVAKVHGGQWRM*
>DOMNIENI_00752 group_4651
MENRQELLSLINQRIEHVTDLIKEANADALIIFNQANYRYLTNFTGEEAQLILTASGERVLLSDSRFAGQIKAQAPGEMDVVMKHSSDYEELTKALKKMDVKRVLVEGEFVSASEYEKLKQLNPELEFVMVEELVERVRNIKDDLEIAALRKAIDISMESFKGILPMIKPGVKERAIGAKLDYLFKVNGGDGPDFDTIVASGVRSAWAHGVASDKELSEGDMIVIDFGSFYHGYAADITRTVSLGEVDAEMHKIYDIVHEAQRRGIAAAVAGNTGYDVDKAARDYITEQGYGQYFGHGIGHGIGLEIHELCQPALPFRTTKLVNNMVHTVEPGIYLPDKGGVRIEDDILVHDQTPETLSTLPKDELISL*
>DOMNIENI_00780 group_13799
MNLAAIDIGGTTIKLATWKDGKLQNNHAVDTPKDLNGFYDVLTAEINKIKQDTKIEGVAISSPGAVDQKTGIIGGSSALPYIHNFKIVDELEKRFELPVSIENDANSAALGELAAGAGKGCNSMVFFVIGTGIGGALIINQKVWHGAHLFGGEFGYMLMGTHTLSELASPVTMANHYNERTGKNLDGKTVFALADQDDPVASDVRSTLIHSLAVAIYNIQHSFDPEKIVLGGGISNNPELIPLLNKEIDQIEANSDLHTLKPVIALCSLKSDANLRGAVANFEQKHQN*
>DOMNIENI_00784 group_3957
MAFSKNFTWGGATAANQYEGGYDEGGKGLNAVDVLTNGSATEPRKVTWKKPNGETGATPLVWGQEFSLPEGAVPTILDGYYYPSHQGTDFYHHYQEDIKLMADMGFDVFRLSMNWSRILPNGDDEQPNEDGLAFYNKVFDECAKYGIEPLVTLSHYETPLSLITHYGGWKDRHLIDAFVHYSDIVMKHYKGKVRYWLTFNEINAMDMAPYMGGGLIDGSEQNRAQGAHNQFVASAKVVKLAHEIDPNNRVGQMLAYSAYYPYTCDPADQLKVMEAKQEMLFYSDVQTGGRYPNYRLKKYERDGIKLNDTPEDYELIAKYPADFLSFSCYTSNVLTTHEADAKANGNVSAGGVVNPYLESNAWGWATDPDVLRIGLNELWDRYHKPLWVVENGLGSADTLEKDGSIHDNYRIDYLRDQIKSMRDAVTIDGVDLMGYTTWSAIDLVSNGTGEMKKRYGFVYIDRDDRGNGSLKRYPKDSFYWYKKVITSNGEDLD*
>DOMNIENI_00796 group_728
MKYNQYAYVETDFDQQVKELIDINFLPKNYADWNFNDLLGKLVKMTIAEAKTDAAKTTKLSEFAVSNEQTLADFLKGKPESIGTAQFYNVALQLLGYHVHYDYELADPTGFMQKNALPFVQDISDVKKLISAFYRLLNTRAKNGQILLDVMAGKGYFTQFWGQNKFKFFNGKAIPVFDTNKVIREVVYVETDLDTDHDGKSDLIQVTVFRPAETNKGLKVPALYTASPYFGGIIANEKRNHNVDENLSDAADWNDPQYVHSPIVKAKQPDDSNHPATEEAVHKSSYPLNEYMLARGFASVFAGAIGTRGSDGIRITGAPEETESAAAVIEWLHGDRIAYTDRTRSVQTKADWCNGNIGMTGRSYLGTLQIAIATTGVKGLKTVVSEAAISSWYDYYREHGLVIAPEACQGEDLDLLAETCQSNLWDAGSYLKIKPEYDKMQKELLTKEDRETGQYSNFWEARNYRHHADGIKCSWISVHGLNDWNVKPKNVYKIWQLVKKMPMKHHLFLHQGPHYNMNNFVSIDFTDLMNLWFVHELLGIENNAYKQWPTVMIQDNLQADKWHEEKDWSNELGQKKTYYPTDDGELFQDGNGKAQQSFVDEGGIEFKKADISESDWLYKFICGDEKWAKPSLRFETDEFIHPTTIVGRPEVKVRVKGSLPKGQISVALVELGERRRLTATPKFLMRGGQELGYRFGTDTLQEFVPDKKTKAKLITKAHMNLQNYKDMKRPEKIDADKFYDLDFLLQPTYYTLPSGSKLALIIYSTDEGMTKRPLEEETYTVDLANTEIKFYEK*
>DOMNIENI_00821 group_9973
MYKIIACDLDETLLSADTHVSVENREAIQKAVAHGVKFVPATGRGYVSVQNTLKEIGLEQAANEYVISFNGASITENKNNRVLYFDGLPNEIADRLYRHGVELDIAMHVYTQDMVYTYHIDDDERAYMTGRHQFKEIEDKDLSFLEGQKIAKVLYESLDNNYLHRIAAELGPITQELDISYSSNRYLEFNRKGVNKGAGLMKLAEQLRVPIEETIAIGDNFNDLSMIQAAGVGVGVANVNPAMKEQCDYITQADNNHGAVAEAIDHFIFNN*
>DOMNIENI_00822 group_4021
MRKTLKHLFGTTVVALLGVSTLSACSSSQSGAKAPKQELTWMTTSEIQTMDPSKMVDTTGSEQASNVFEGLNRLNKAGKVVSGVATKTNQSKDGLTWTFTLRKNAKWSNGDPVTAEDFVYSLRRTLDPKTQSQQQNEWSNVVNADDVLAGKKAPSTLGVEAKGKYELVVHLKHPVPYFKALSVGWNPQNKHVVEKFGKKYGTASKYMVYNGPFVQKGWTGSSLNWKLEKNDQYWDKDKVKLQTVNYSVQKTPSTDYNLYQANKLDGAYLDVQASKRLKGQSGYTVYKLDRTEYLTFNVSKHPELANVDFRRAVSMALNRAQLAKTVGGANTVARTFAGPNEYVDGKNFDQYVESKNPANKYMNYNPTGAKKLYDRALKELGKNKLAFTLMGDDDDVSKKVLEFVQSQLEDTFGKKVDVTVRSMPKTTRVKKMLNGDFEAVFTGLTSGYLDPNSQLHTMMTGQSYNFGKWSNKDFDKYMNNSDKELNPTKRLEDLYNAERVLTDQQGLTPLFHDGQAWMVRPSVKNVEFLGGNFSFKDASVSND*
>DOMNIENI_00823 group_2114
MTKTAFLNCNLFVGNEDNLVDNAWFVVDDETGKLTDQGKGKCTADFDKQVDLKGKYVMSGLLNSHTHMGLDSDLKKKFPTTEASTTYAALRDLREALQTGVTYVRSCGTSFDVDCKLVQMRKQYPFEGPQVMPTGMAMSIVGGHGDFKVGLNGEQNASHLVNGPEDMRRAVREQFAKGAKNVKLMATGGIMSLGDEVDDTELSLEEMKMAVEEAHSKHMTVCAHAEGRRGIHYAVVAGVDSVEHGFYLDEDDLALMKKQGTFLSPTLTAGRTIVVHGKDVVPEFSYRKMCAVVDDFYNHVGHAIKEGVKLAMGTDAGTYFNRFSDTPNELVELVRAGATNYQALRAGGLGSAELLKVDQEYGSLEVGKYADFLVLRENPLENVAAVGQKDKQVYQHGLRKF*
>DOMNIENI_00860 group_10660
MVEYELKGLFNQNTLSTSDISNNNNYNNQQLFDHIIRGNANSEMLTYLLNMNHQRLNDFKSMHQYNYGNFASLMNSVEQYNEIENDETILLPKPLRIKNKLQQVLKKRKSVRNYIGLSCDLRELSTILMYSFGISGRKENFGGIVASMRYYASGGALYPISVIIYINKVDGLKKGLYLYQPMYHSLLPLNIKTQIDINKLFVGSNIDVKNSSFFVFYKYAISSTYLKYGELSLANILIEAGMMAQNFSLVTTACGFGSCPIAGYNKRFIEDICNLDHVNEHIIFTESCGRNE*
>DOMNIENI_00861 group_5601
MNSDTIFFVKKDTHINSNINEWILSKGIIHKSTLTISKNESSTLFVSLFKQLIQNQEIKVSEDDEEYSDFKKLVQLGFLGIRNKNKKVALIVEESAKNFFENYLKDENICVSSLDEFITQDTLNILIEEKNNTKLNKIVQNYKNKYKDVDLIFVCSLYYENYLKGINKLTKLISIPYNIGFYDNNNIFATRIIHGETGCYQCLENQILQKFDGYIEDYVSEMDSEKQVFDIKNYGVLISIIKSEIEELNLYSDTELRGNVLHFYLPTYEYNFDKNRIQSDCSVCSTINNILFKEQNMKACNILAEVLGNDKYQE*
>DOMNIENI_00862 group_3966
MINIKNNLEYNLLRQRILGGAITGIWKKDTFFIG*
>DOMNIENI_00863 group_3965
MNFNFIISNFTNFEKFAFPGYVPPINYHLSGYGLSYNKALSAFLGESTERYSFSVLYQNIKHNIIYSDYQNLQKKYSNCYIVPLNYINIYFSKEDKENYITKKDPIRWIALNSLFDINKKVLVPLQFYIMYTNSIFKNEKRIVNSATSTGTASQESFDKSLENAIVEFLQIDSFNLWWYGGLRGKNLNIDTEGLLKELFPNNNRLWMFLKKFTVNFIDISFDKAINVVVCEITSNSDSKLPKYVVGVQGGFCLNKCIERSFFECVTVLEYCFTQSWVEGSKFKKISTNIDDLNVNNLDDNVLFYAKNGKPKLIKKENILRVSKKVTNLKDLLLNLKSISKYAGYLNITPPEFRNQNFEICRVFIPELLPISLPSYPPYYHPRYSKIGGIINNVPHPLA*
>DOMNIENI_00957 pgaC
LNYPADKLQILIYADNCTDDTAKIAREIIKQYPERKINVQVIERTGSGGKAGVLNDALKIAQGEYLGVYDADAMPEENALYFLIKKILENPVRYKAAFGRNKTRNARQNFLTKCINQEIVVTQRIQHCGVWQLFKIGRIPGTNFIINTDYVRSIGGWRNGALTEDTDISFKIMGSGSLIALAYNSEAFQQEPERLKDYYFQRLRWAKGNYEVVINNFCHLFDKSNWRVKLETVYYSCTFFWFNLAIVLSDLIFFSNLIALIVHLWNPAVVIPFTISRSNILLAQILLFNWLLMVLLYILQINLAMTTQYGQATDEQIWLALASYFTYSQLFIIVSIHAVTSVMLDRVFHRDSTKWVKTKRFAD*
>DOMNIENI_00958 group_6624
MKKRWMLLGFLLVTIAFTGIMIYIRADNNSAVRNFFLHSWHKNYVVEEKNLAYINTTPKQEQVTVLSEGQGYGMFIAAHDPAVKESNFAKLVQYYLKHRDRNTQLMAWRQTKKNGKWSSERNSATDGDLFIAKALFLAAKRWKTPAYQRQGQKLIADILRYEYNPTTHALTVGNWADSKSKYYNLMRTSDVLPTMFDQFYRESNDSRWLLIKKTMLKRLNQLSHQHKSGLVPDFAWLTSKDAKPVKGRVTTDRYDGDYYANACRVPMDLAFSKDKLAKNTVHRLLKFFSKQNTITAGYTLKGKPVNNYQSASFSAPIYIAVNENRNQGYDNLFASQQYIFAKKLPKNNYYDAALTTMATILTPAHRF*
>DOMNIENI_01110 group_9557
MKKIMMAIAAILIACAGLWGLSHHLEKSSTGKNKQNLIIYNWGDYLDPKLIKKFEKQTGYHVVYETFDSNEAMYTKIKQGGTAYDLTIPSEYMVTKMRKAHLLDQLDQKQIPNLKYIGKSFLHKSFDQNNDYSVPYFWGTLGIVYNDKFVKPGAIKTWNDLWSKKYRRQILLVDSARDAMGMALVSLGYSMNTTSSIKLHLAQTKLNSLGPNIKAIISDEMKMYLVQNEAAIGVTWSGEAYEMMEQNPHLHYVVPKQGSNLWFDNFVIPKTVQNKKAALKFINFMLEPKNAAQNAEYVGYATPNTAAQKLLPKKVRDDRQFYPTQSTLKNLQVFRDLGPKKTQEYNDLFLEFKMYAR*
>DOMNIENI_01111 ydcV_1
MRNRHLIAKIYLAFTLILLYVPIFYLIYFSFSSGKNMNKFEHFTWAHYQTLFQDNRLLAIFLETILLALLSSLIATIIGTFGAIAIAAMKKESNKKTTLALNNVLMVSPDVIIGASFLIFFTALGIGLNFGSVLLSHIAFSIPIVVLMVLPRLNEMDMSLIDAARDLGANSWQVFSDVLIPVIMPGIFSGLFMALTYSLDDFAVTFFVTGNGFSTLSVEIYSRARQGIDLEINALSTVMFIFVLLLVGIYYFITTKKGRKKNHRVMGGLVK*
>DOMNIENI_01112 group_8005
VSRGLGDVYKRQIFVATYIEIPFMILPIFNAIKEINPAVIHASEDLGASKWQTFRYVLWPLSRPGVESGVQAIFIPSLSLFMLTRLICGNRVITLGTAIEEYFMTTMNWNMGATIGVILIALMVVVMLITSKKARRKKVDL*
>GKFANELM_00386 group_10349
MSEILRVDQVTKTYGKKGEKQYQALKGISFAIEQGEFVGIMGASGSGKTTLLNI*
>GKFANELM_00587 group_9473
MTIKFIALDTDGTLLNSTGKILPSTKKAVKTALDQGIKVALCSGRPVAGLKHFMDELGIIGPNQYAITLNGAITRTADGKIMTKDLVSNRLYRKMYAFANEHHLPFNVVSPDSKIITGDHDVDLMVYTQAYENSATL*
>GKFANELM_00818 group_9806
MQDGTTPFNIPIVWKNALIKVVKDANAGYQLIVSSQQKYAIRYFSNNHWGYWFQLPTLSNNDIIKLIDSKVDGLNIGNYATKTDLTSVSNSAVKKVNGLTPDGSGNVNVTSTVARGFDANANVATKETVENLHGGNQILLDQNAGQDIVNWTKGQFIGKLSTSGGDMAEHSTINWNGAGDVNSHDGNIGGLTWSGATDNVRLFADNDANDNLDLVIQLGDDNSNAVVIRNSTGAQVARVDASGNISSPTINDLQRQINDLKEDNVNKQKQINDLINNVTYIKDNYVEGRRFPASQEAQAQAWENEKPTRLAMIEK*
>GKFANELM_00819 group_21440
MLDHLILNTKKWFEISDSDTSIVANGKTWSPHPATVTVRQGGVIGGANGSAISIGRSTFRCVGTANNYYAITGTANRNGQWEDLPDTFPIYLSCVSASDVESVNWGG*
>GKFANELM_00820 group_15260
MIEKMIFNKNDYLMFPKKVKIPQGAQISTIFTDFPNTTYCSMNADLELDVCASSKNGYLVGRNRDLPIISEGDSSTVYGPVWVRKSDCTEILGGGN*
>GKFANELM_00828 group_1534
MSNLTVSKRSLGADAASYQSENVSYAGIKFALIKLTQGTGYINPKAKAQIKSSLAHRLLTGGYFYATHSGSVSLARAEAKYAVEKAKAYGIPLGSYLADDWEQGSGNDVNGAVGSNTDAVIAAMQVIKEAGYKPLVYAGAYVLRNRLNTARIVKSFGTCLWVASYKVMGRQDSADFNYFPSMDGVAIWQFTDNYKGYNVDGNISLIDLKASSGSSQSKSTKTTVESLSQHPVVKWNIGAVAVVSNSKGAYVYTSSKLDKRESDKLKPQGSMWQVFGLENGAVKVGKNQYFDGRAVYVKANPIAYNDQKHAVAKIVLPHTHALDAPKADAGKVYGLELNSKVEIQGRVGRFLKIKELHKGKQVYVTGNRAYIVL*
>GKFANELM_00830 group_3146
LNYLKLKRFSHHLQVSFNRLNVICRSLYKLYAPDGLKHRKNVDQTKLPDSSILAMLIWQTEIGIESQRRFCKFFVGLSHSRFNRRARMLLPLIRCIRQAWNQEVKTAGEFLIIDSFPVPVCQPVCNYRVKIFRGVADIGYKATKKVYYYGFKVHAIVSDDGN*
>GKFANELM_00850 group_2769
VLWKLSLTGLKSRFKDYAVLFSGLTLAAAIFYMFMTIAINPAFLKGSMAIAFSITQMVFIFGIALLAIITLVYIVYANSFLLSMRKKDYGTYMILGARNSKIGRLIFTETVVIGLLATALGILIGIGLTQVVSQLLISQLGLQLHKFLGFYLPAILWTVVFFVVLFFLAAIWNRHKLVSTSVIKLLHEDQKPVKLRNNRIWKATEVILGLALLAIGYWAMWDYHQLQIKSVEIGFVTILAGSYFVFDSVFTTVINALRKNKKFKYSKLHSFTLGQLKFRLGDYNRVLTVISLLFALALGAITVGLNFNNMTETALQATYYDAVLYKRDAKVNQQLKKVAVRKQTTLNYKVNGKKKFPVLYVTDQEIAKKKIKFQSGRKNGDQMNWKTKTITVAGVKNKKQEMNFQLASLTPYSDYEVKVVTPAEYVKIPGKNKQVTLLLINNFRSNFNNIEKLQKMSLDQTVTKDAQGVYVSLNNSKSAQYRLVASVASGFEFMGFFLGLAFLAMLASTLMFKVLSGANSDRPRYEMLWKVGSRRKLLKSSIKAEIGTLFALPAVLGVIDVLFGLQFFKGILANPYDKIWIPFTIFLVLYLLYYLITVKLYEGIVLKK*
>GKFANELM_00851 group_5647
VNLWQRMNSKEDPRVYENKDGHLVRSLKVKDFLALGVGTIVSASIFTLPGEVAAKHTGPAVAISFILAAIAAGLVAFAYAEMAAAMPFAGSAYSWINVVLGEFWGWVAGWALLAEYFIALAFVGSGLSANFRALIAPLGWKLPASLSNAFGNNGGIIDIISLVSILLVALLIGHGVSRAARVENALVVLKVLAILLFIAVGVFAIKKVNFTPFIPKYKMTANGPFGGWQGIYAGVSMIFLSYIGFDSIAANSAEAINPQKTMPRSILGSLAIAVTLFVGVSLVLIGIMPYQKYANSAEPVGLALRFAGHPIVAIIVQTIAVLGMFTALIGMSMAGSRLIYSFGRDEMLPKWLGKLNADRRPNNALWTLTIVAILLGAFFPFSMLSQLVSAGTLIAFMFVSLGIYKLRPREGKDIDDPSFKMPFYPVLPALGFMAALIVFLGLDYQAKFYAGIWFILGLIIYFSYGVRHSILNKQNK*
>GKFANELM_01107 group_8712
MMQKIQRFGAAMFVPVMLFSFAGIVVALGSLFNNPTLFGSIANPGTTWNSVWDTISAGGWTVFNQEGILFTVGLPIGLANKARGRAAMEAVIAYLTYNYFIGAMLTHWGAAFGIPNFDKIQIVANATNHGLTNIAGIKTLDTSILGALVVALIVVWLHNKYFDKKLPDWLGTFQGSTYVYALAFFVMIPLALITCWGWPKVQMGITSMQHFIVDSGFIGVWIYQFLNRVLIPTGLHHLVYIPFQFGPAVVAGGLQPYWLKHLAEYAASTKPLSQIASVEGFQLYGNEKVFLVPFICLAFYATAKKNKKKQTSALLIPAALTSVLAGITEPIDFTYLFAAPVLWVVYSVLSATMNTVMWAFGLRGFMSDGAIGIASMNWIPLWQNHWKTYVMEFIVGIIFGIITYFVFKIMIEKFNYITPGREADDQDVHLLSKKEYKAKKAAEAAGKDANDPYIERATAYLELLGGPSNITELSSCATRLRVSVADPNKVASDAAFKANKAVNVVHHGKAIQVIVGLDVPQVLDEMNTLMQQQGGDAKVSTEQDNPYIERATGIVDLLGGDSNIQDVIACSTRVRTHVVDPKKVAPDSEFKKIADSYEVQHKDNNEVDIVVGLDADQVVDQMKQLL*
>GKFANELM_01310 group_7218
MVRSIEEKVEEYFKSELDSLGIRHYGKTGEINSEITSALRQAESKSGGAGNNYPDIQLLLEDNHSRRVPVMIEAKGGKNKLEKLDKAGQIVQVTKFGSDSKPNAKNPHKKGDPNYSAITTYATNGALHYGNAILDNSDCDEVIIIGINGTTLDAEGNLKDPEQKAYYISKANAGVPKHIRQLDSSFDLFKQINIDTLFGILDKLNLNDRELEKIKLETEDELEKRIKSIHQALYDDKSIQNLLTTNEKLYVFTGLIMAGLQTKGVSQLEPAELKGNITERNNDGQIILNHIADFLNARKAENSQINMIMALLQPIFTKQALWQPKNGESLIHKIYVQVYNDILPLLESNLHLDFTGKILNSLNDWVSIDNDRQNDVVLTPRYITNMMARLAHTNKDSFVWDLAMGSAGFLVSAMDIMVKDAKNTIQDKQKLECKIQNIKENQLLGVEILGNIYILAVLNMILMGDGSSNMVNGNSHELYKNYTQFPANVFLLNPPYSAEGKGFIFVQEALSQMTKGYAAIIIQENAGSGNGLPYTKNILKNNTLVASIHMPTDLFGGKASVQTAIYVFKVARPHEEDDLVTFLDFSEDGYTRMNRKKSGQKVNLRDTDHAKERYEEVVAIVSDKKPKTNYYTERNHKVIKDTITLEGNDWTYNQHLKIDTTPAEEDFKRTVADYLSWKVSQVIGGQNG*
>GKFANELM_01311 group_23908
MDELRLALYDDIAQVDEPVLKLSKSYQTKYWRGIDSDISFSLILKRKNGDIQLIVDQGLTTIGAGRNDIGLDESMLMTYLIKFNLNKSELLRYKKETDNLNSLVNDPEVVGLDDNEAKEIKQDWINTQNSLNDAMTSLMNQVISWVKANYNEYPVFA*
>GKFANELM_01312 group_27017
MIYLTKTDLIHLNQRLLEKAGKGTVGVQYPEGLDVVVKQPQQILFGRELYPTLWLKAAFILQKITKKHIFADGNKRTSYYAAAFFLQENGYHLKADKDAALKFILYITNSEDSEENMYFAADWLKVHCVKIK*
>GKFANELM_01313 group_27019
MLQDTTKVFKAGNSLSVRLTKQDLTKFHVEDGTVLEKEYDPNGKKITFKIVDSINPDLDNFIDQFYEENKELTRELENK*
>GKFANELM_01315 topA_1
VTRLLILNEKKSQAEKFADYLGGMSGEFEGNPYDIVYAAGHLLQLNAPNEMVAPNLAAKYADWQNLDNFPWNPLDLNWSKQVIKSKQRYIDNIKSNLPGHDVIIIASDNDPSGEGDVLGWEIVDYLNWQNEVWRIRFKGDDSANYVIDSLHKPEKATVSEQDAQGILVKGKSRQRFDFLTGLEESRIATELAREQGYSNKGKALSIGRLQTYITCLVDEQNRARRAYVKKPFYEIRYKDANGNTFKRDYQDGDSWRFSDKSLAEQDLVNYATDQIIIDSTTEKRTQPPKLVNLADLGKIFQKEYTTEQITETYQKMYDDKIVSYPRTEDNAITIDDFNELLPYADKIAAVVGIDSKLLSHKDPRKKFIIKSEDHGANRPTKLVPQSLEEVEDKYGKCGRDIYERVAKSYLAMLAEDYVYTQVKAHIANHPDFTSTINVPKELNYKLIFNENDLNEEKQSENKATHFTQNASPEVYQGTNTPPTKPTLTFILNNLDKWNLGTGATKMQTISKLQAIGKENKKVIPQLKVVKGVFEVTGTGALIACIAKGTYLSSGKITKRLQDILNEIKADPTKQDIVYSVAEKTIEHDKAVMIENAPLLKQDTQVKKLAGDLKAIERFSGVFTQTNKTVNPPVTIFDGHTTTEVEQQEALEGKQITYSIEKFGKEEQHTAYLAEQTYKSKKTGKEITRVGWKVEFPEDTDHVKGIYKPLAKEIKFKKEYGQHVFSEEEITSLLAGEEISFEATDKQGKSFMATGKLIEQELKEGRRKIRFWGFRVNPKPVDTNVYVVITYKDGKEYHFKKTYRGHRWTPEEIKKIAAGKKQIVAFNGRKGTYRMEIKPNPNKDYKGKFKYFGFDEKFVK*
>GKFANELM_01683 group_16406
MIIRTVTMDDLNEVVELESDAFKMTKKQTEQDMIGRIENYPDTFLVAQEDGKVIGHIFGPAFNKRYIEDELYFENHPNQKDDRYQMVLSLAVLPEYRKQGVATKLIEAIAQEGRKQNRQAISLTCLPKLIKFYEKRGFYNEGETNDDIPDPTGVTSVNMVRAL*
>GKFANELM_01684 group_1323
MNIELGISSFGETTPLETTGKAISHDQRIRDLLEEIILADKLNIDAFAIGEQHRKDFAVSAPEIILAAAASKTKQIHLSSATTNLPTINPIRVYEQYATMDAIAPGRVEIMAGRGSFTEAFDLFGYDLENYDELFIEKLEMLLKMNKEEILDWPKGKFTPRVDHKGIYPRTKKPIPISVATGGSIESTIRTAELGLPIVYAIIGGDPLHFKPLIKLYRRVAEKVGNDLTKMPIAAHSWGWLNHDKDKAIKDYFYPTKLLVDQISTERPQWTGMTYEQYLESVGENGAIFVGDSETVANKIIKVIEELGFTRFYLHLPIASMPHEDVMDAIRIYGEEVVPKVKTYFQKKTEQDRLKLKWKN*
>GKFANELM_02006 group_3569
LLNLPNEFKTKYEKLLGTKKAQELFAAMNEESKKAFRINTLKPTKVSYELTDSVPQINSAYYGEVSGEDPEWVSGSVYSQDPAAMFPAAISGVRPGERVLDLCAAPGGKTTALGEQLKGEGLLVANEISATRVKALRENIERWGISNALITNESPEKLVPIF*
>GKFANELM_02008 group_10119
MIKLIATDMDGTWLTDQKDYDKELFLREFAEMQKQGIKFVVASGNQYANLMTRFPEVLDKIYFVAENGALVAQGRQILHVDSLSDDIYQTLLKITTEYPYPAVVMGLVSAYVKKSSGRAYKQEMKKYMEHITVVDSFGEIDDQIFKVSLTVPEDKMSKILRELKEKYPEVGFVSGAADSIDMQTKGMNKAVGLAYLSQKLGIKSSEMIAFGDSGNDVGMLKYVGRSFATATALPEAKQAAGQIIGSSNESAVQKEIAKLLEIK*
>GKFANELM_02009 group_8428
MSIRSERKEEHLKLAQMFFNKEKYNSFDQLHLLRPALPETKVDPTILGSEMFGKNVSAPFFINAMTGGSAASKQINQALGQVAQQQNIALALGSASILAKETDQLDSFMVARAEDPDGVLIVNVNPETPISAIKQIIQELNADALQIHLNTIQEIAMPEGDRDFRWLDSIKAIRTAIDLPIIIKEVGFGLDQTSIHLLKVNGIEYFDVAGSGGTNFAQIENARNASDVSYLEDLGLPTVVTALMAWQEQVKFYVSGGVRNPLDILKGLALGGKFVGISNVFLQEYIQNGSTGLEQLITNWKNELAALIAVYGKKDLASLVQIKKYYNLPLKAQIDQLL*
>GKFANELM_02010 group_12987
LITEKAPGKLYIAGEYAVLEQDCPAILVAVNQFVRVSITKSKGATGLIHSKQYSQDSIHWVRQGSKMVIDNRDNPFEYILSAISFTEQYCIEQNIKMKVYDLHVNSDLDSADGKKYGLGSSAAVTVATVKAILRFYGVKMSNELVYKLSAISHYSVQGNGSAGDIAASVYGGWLAYQTFDKKWLKQELANKTLVQVVNEAWPGLKVELLTPPKDMKLMIGWSQKPASTSRLVDETNANKAALNMEYKNFLAASRACVLKMVQGFEANNIALIKQQIRANRKLLQHFAKINQIAIEIPRLSQLIKIAENFGGAAKTSGAGNGDCGIVITDANTDVEALESEWRHNGIMPLNFKVHQIIMAH*
>GKFANELM_02021 GFM1
MTALKSKEHLGVLTASPITDMKITLIGGKGSIAHSVGGDFREATYRAVRQGLMEEKIRQQTILLEPWYDFRLEIGKDQVGRALNDIQRMNGKFSTPENIGERTVISGSAPVAEMQDYATEVRNYTHGEGNLECVVSGYLPCHNAAEIIEEKNYDPVSDLENTPNSVFCSHGAGHTVTWDKVPETAQYPYTYPLD*
>HGEEJAHG_00043 group_3628
MGYELWTPYRKNMTGAKKHNDHQLMAIRRTIESDFSLLTYYNAENNRARSLIGFQSRLEIAILAYNLAYCLERFN*
>HGEEJAHG_00335 group_3212
MTLPFKAVAVDMDGTFLDDRKQFNHKEFDQILTEFEQRGVHFIVASGRPYVRLKQDFGKFASRMDFVTLNGSRLIIKGQEAGSYLLNRDDVLKLIHDVHVKYG*
>HGEEJAHG_00402 group_10190
MKKILLLSTGGTIASVASDAGLVPKETGEELIKMLGKLPYDIQVRDILQLDSSNIQPEEWKFIAENIYKYRNDYDGIVVSHGTDTMAYTASMLSFMLKNINIPVVLTGSQVPINVVLSDAHDNLRLAFAAAATCPPDVYLAFHNKVMLGCRSVKVRTTNFDAFESVNVPPVATVSSDGLVFNSEHFQREHDGQPTLNTKINSHVSLVKLFPGFDPNLLFAMVNSGCRGIVIEAYGLGGMNFIRRNMVAAIGMLIRQGIPVVASSQCLYERSDLTKYEVGREALLEGAISACDMTSESAITKLMWALGQGMDVHQIADFFDTNVAGEVTLK*
>HGEEJAHG_01041 group_14989
MSKNREIEAKILLNKSVYDQITAAFPIKSDFTQENYYFDTADDLLKNHQISLRIRIYATHAEQTMKVPDPNPVQKNFHEVIEINDKLTHAQAKKLVAKKHFKFTGNIGAYLDNHFANDQKKLHLFTWSKTRRILMNGPQNCELTLDATSYPDNYQDFELEIENTNPALIQTVLTKLEQEYDFEQTAANTNQSKIARASAHQK*
>HGEEJAHG_01043 group_3161
MYAAMLNKKLVLAVDEACLVNARQKKLNRDNYHCPHCNKKVILVMSEQKAAFFKHLVKYSNLMGEKEEHHQSKMLLKSALTAAGFPAEVEIPLAEGQLRADVLATAKLAFEVQCAPLIQQEFNHRHQLYQKIGVKDIWIVGQRHYLKRRLKRTQLIFFRQNKAWGNYYLEINPQRNRFCLKYNVLEEPVANKLVYQSKSFVLDELGIKDFWRFKPFKKEYSLNIATQRKYLRQQIMQKTKLGLKIGEMLYERKLTLDDLPDKVFATWRNPGERDRVSDFLQK*
>HGEEJAHG_01096 group_4381
MTKTLKGIAASDGIAIAPAYLLVEPDLSFSKSSIADVEAEVARYNDAIKTSTAEVEKIHDIAKESLGDEEAQVFEAHLMILNDPEFTGAIENEIKDSKINAEAALDETAKKFIAIFEGMTDNPYMQERAADVRDVSKRIMAHLLGKELPNPASIDHEVIVVAHDLTPSDTAQLNKKYVKGFVTDIGGRTAHSAIMARSLELPAVVGTDSITKDVKNGDMLIADGLDGDAIIDPSDAQVADYKQKSEAFLKQKAEWAKLKNEPSVTADGKKFIIAANIGTPNDMPGVKDNGAEAIGLYRTEFLYMDSSDFPTEEAQFDAYKEVIEGMNGKQTIIRTCDIGGDKHLDYWDLPEEMNPFLGVRAIRLSMQYKDIFRTQLRALLRASAYGPLGIMFPMIGTLAELREAKQILAEEKDKLAKEGVKIGDDLQVGMMIEVPAAAVLADQFAKEVDFFSIGTNDLIQYTMAADRGNDNVSYLYQPYNPSVLRLIKHTIDGAHENGIWCGMCGEAAGDNTMFPILLSMGLDEYSMSATSILRIRSLMKKLNTADIKELANEACYVSETAEDNEKLVNNLMKKLNK*
>HGEEJAHG_01342 group_27363
VHVDLNSIISALSALLLGYFTFKQNGKKSDMDSVENNRDYIVEQNKRLNAENKKLLNENEKLRKELSENEAKH*
>HGEEJAHG_01517 group_3174
LTDTEELKILSDLVAIKSVNDNEILVAKYLQKLLGEHGISSRLLEYSTTRADLFAEIGTGHPILAICGHMDVVSPGELDQWHTDPFKLTNKDGKLYGRGATDMKSGLAALVIAMINIHEHHLIKHGSIRLLATFGW*
>JJPNNGPN_00051 group_124
MTKIKGCQIYFAHPYSPWERGTNENCNGLLRQFFPKGKSMKDKSAAYVQQATDAINRKHRRILQYHTAEELFKQYISS*
>JJPNNGPN_00934 group_10098
MKITKIDLLYGDPVEDNWRPSFCRIYTDSGIYGDGEVALSYGGAKEAAFAEMKELAPMLIGMNPLEHEVIWQKMYRNSFFGKNAGPVIFGAISAFDIALWDIKGKYYHTALWELLGGKQRDHLKAYASQLQMGWGESRRPAATPQDYADNVKIALKKGFKAVKINFLTFDERGKQVPWQKQTAFLSNNYLNLAEERIKAVRDILGKDGELILENHALTDKLSAVQYGKMASKYNILYFEEPVKPDPDLLSYVHQETGLNIASGERMYSRWNFKRAFDQNSIQVAQPDICTAGGVTEVKKICDMADTSELGVQIHVAGSNLATAVSLNLEAALPNFVIHEYNVNTEMPKMLKLTKYDYEPDNGVFTVPNKPGVGNEISDYAFKHSRVVTVK*
>JJPNNGPN_00939 group_2108
MDSLHSIMDKRKKGTHLSLEERVIIQTRLKDHCSLRSIAREIGCSPSTIHYEIKRGTVKLYHGNIKRYKAQQGQSVYQNHRQHCGRKSDFLKKHKFIDYVQRHFFEDGWSLDVCSNRCTAVGEFASNDIVCTRTLYNYVDQGLLNIHNYDLPEKLKRNTKIHRIRKNKKKLGRSIEQRPQEVNKRDVFGHWECDLVLGHKTKDDEVLLTLSERMSREFLIIKIPDKTAASVMNAFKSLRKQYSEHWNDIFKTITTDNGSEFADLSQLEDISKSLVYYAHPYTSCDKGTVERHNGLIRRFIPKGDYIHNYSLQQIIDIETWCNSLPRKILAYHTPDEIFERELDRIYQTA*
>JJPNNGPN_00958 group_822
VQNELVANLDQLTQNYLKPIKNGFMYLLSVLFSIGILFSFNWLLVVMTVILTAISLFLPKTFEKMTSSATIKVTKKNEKFLNTLAKWMSGLDELRRYASFNIFSESVNQSADEYKKAAIHQGATIAIADMITFVVNIVGQMLLMVLCAYLYLQGQIVFGAVITTIQFSSTVMNGVSAFVTEWNLIKSTKDLNKEITNLQAPVKIAPDQHQVKKINRLEVKDLALQFKNGEYLSYPDFTVKQGEKILLTGDSGTGKSTLFKLTEN*
>JJPNNGPN_01176 group_5030
MIKTLSKSIRQYKKLSLLSPMFVIGEVIIEMLIPYLVGILIDNGIMKGDMSYISKMGLLLLVLTVISLILGASASYVSAHAAAGFAANLRQDMFYHMQDYSFENIDHFSSASLVTRLTTDVNNVQMAYQMIIRIAVRAPMMFIVLIIMSIIISPRLSLIFAVLGPVFAIALGLIIKTAYPYFPKIFRGYDRMNQVVRENVRGIREVKTYVQEQPQIKEFKKSSGFIYKLFATAQKIMSLNALVVAAVLNISTLSICWFGAKEVVGGSLQTGQLISMFTYSNSVLFSLNILAMITTQLVISGASGQ*
>JJPNNGPN_01178 group_3263
MEKSKNQTKGSRTKILLRLLKLVNSTSPWMLIVSMITIVLAAASNVIGSLFIERLINNYIVPLTKEKVPNYGPLATAIAVMFGIYAIGFLSNYLFNMLMGVLAQKVQYRVRNEMFVHMESLPISYFDQNEFGDIMSRYTNDIDTLMQMISQSIPQFTNSALSLLFVVVAMFSLSWQLTVFSFIIFALSFGIVRYLTVRSSHFFQVQQKKLGQINGYNEEMLNGLKVIKVFSHEPQSKEGFDKYNDELRQASGKANTYATILFPIMGNMGNLLYVLIAFVGGAAAINSWAPLSLGAIGSFLQLSKQFSMPIAQISQQLNSIVMALAGAERIFNLEDQKSEADQGTVTLSKKNDEVGSKWYWNVPQKDGSTKKVQVRGHIIFDHVNFSYVPDHQILHDISINAKPGMKVALVGETGAGKTTISNMLNRFYDIDSGTITYDGIPIKNIKKDDLRKSLSIVLQETHLFTGTIMDNIRFGNPDASDDDVYQAAKLSHADEFIHDLDHGYETVIDGDGGDLSQGQIQLLSIARAMIADEPVMILDEATSSIDTRTEKMVQAGMDNLLTGRTSFVIAHRLSTIVNSDLILVLDHGHIIEHGNHDELIKQKGYYYELYTGKKEIQ*
>JJPNNGPN_01260 group_12672
MKKNLRIVSAAAAALLAVAPVAASAVSVNAADNTVATTTNTANTVINAGGTAINTPADAKYDVDVTPNLTATAASTVNGQTINGSITGNITASYNGQSYTGTLDTKNGKVSVADSKGTAVTDFSKLTNGSYTVTVSGVSFNFGTANANKTITLGSKNSNVKFAGADGKFADTVNVKLGQNGTLTTPISVQVSNVNALDLSNANGVNFYNASNGSQVTKGSVNVTAGLNGRLNVSTVASEILKNFAAYQVSNGKPVSQLPDQKAVVADVNAALKAANISVDNAGWFTAPTSFSVNVKATSSINGVDATLPVTVNVANGKDMTVPSQSKTIMHNAYYYDKDAKRVGTDKLTRYNSVTVAMNTTTIKGKAYYEVVENGKLSGKFINADNIDGTKRTLKHNAYVYKTSKKRANKVTLKKGTEVTTYGGTYTFKNGKQYYKIGNNTDKTYVKASNF*
>JJPNNGPN_01454 group_16320
MNLLKQIRDRGLILDGAMSTALEKLGIDTNNELWTAIALEHNLAQIYQVHMNYFKAGAQMAITDTYQANIPAFEKHGFTQDQATKLITNAVQIAKKARDDFAKTTGIHNYVAASVGPYGAYLAQGDEFRGDYSLTAEIIL*
>JJPNNGPN_01954 group_10511
MNEGSFVLDIDLSKKAVIEPGVENLEYKFHEKLLFAFVPDDEINSFLDKHSHKTLGKFKTVSFRPKIYEVEVNNQLITLCQAPVGAPASTKFLDWLINYGVKQVLSVGNAGALDNLPENTMFVPQEAIRGEGTSFYYKEPSKIIALDKNFVRRVENEIKNLGFQYEEGTTWTTDGFFRETPNQVLQAKKLGAKTVEMECSALAACAEFRNISFAQILFTADSLADMDNYDKRNWGHDSYSVSLNIGSQVLASL*
>BBIAMDDJ_00809 group_7088
MWISFLLALIPIIWLIYSLAIRKTPAIKACSIGLLITIVLAILGFNLSIVDTLTGALEGILMGLWPIVYVIVAALFTYNVSNYSGGIKIIQDTLSSITTDQRILVLIIAWGFGGFLEAIAGFGTAVAIPAGILIGFGLNPINAAIICLIANTTPTAFGAIGLPVITLSDVTNLPVTPLSFVITLQLALLIIIIPFLLVILTGGGVKAIKGVGLITLMSGLSFSIPQILVAKFVGPELPAIVGSICCILTTVLMAKLYHHQDNDIKENIEKHSAIEILRASSPFILVFVFVVLASSLFPDIQHLLGKVTSYIKVYTGKDTELFKINWLSSPGTLILLATFIGGLIQKVSFKKLGQILKSTIFGLWKTLITICSIVALAKVMGYAGMTSAIAAALVVLMGPIYPLVAPLIGALGTFITGSDTSANVLFGNLQLSSAKALGVNSNWVVGSNMVGATAGKMISPQSIAVASAAIGQDGSESIILKQVAKWCLLYLGIICIFLYGIGFAVGFL*
>BBIAMDDJ_01066 group_16324
MNLLKQIRDRGLILDGAMSTALEKLGIDTNNELWTAIALEHNLAQIYQVHMNYFKAGAQMAITDTYQANIPAFEKHGFTQDQATKLITNAVQIAKKARDDFAKTTGIHNYVAASVGPYGAYLAQGDEFRGDYSLTAEIIL*
>BBIAMDDJ_01858 group_823
MSITEIFKVNKAKFILIFLMVIIGTTVDAASQYLMTPAFNQLKKMNLFGFIIFICLAIGCDLVRLALITSSDYLYGKQSQSYLHQIRVKISRYFF*
>JGJAOIBC_00079 group_20954
MEIPYNDGTYNGYLQRERMYEEYSNGKVRWVVYYGGTVRLVSHGLITFQKKADR*
>JGJAOIBC_00721 group_8058
MKVLVVGGAGYIGSHAVRELVKEGNDVVVLDALYTGHRKAVDPKAKFYQGDIEDTFLVSKILRDEKIDAVMHFAAYSLVPESVKKPLKYYDNNVTGMISLLQAMNDAGVKYLVFSSSAATYGIPKKLPITEDTPLDPINPYGETKMMMEKIMAWADKADGIKYTALRYFNVAGAASDGTIGEDHAPETHLIPNILKSAISGDGKFTIFGDDYDTKDGTNVRDYVQVEDLIDAHILALKHMMETNKSDVFNLGTAQGYSNLEILNAAKKVTGIDIPYTMGPRRGGDPDSLVADSTKARTILGWKPKHESVDDVIATAWNWHKSHPKGYEDK*
>JGJAOIBC_00794 group_2253
MLGISVYFQDYDENYLKKAAQAGAKYVFTSLQIPEEDYSDLDQKLPGFFELCNELGLEVIPDVSPATLEKLGIKEGDFEALKDKGFKALRLDYGFDNFDLIKKLQKKFFILLNASVVSLDYLDRARNAGVDFNKLALTYNFYPHTDTGMGWSDFKRKNWMLKDYGLRTQAFVPGDALKRFPLYEGLPTVEKHRGVSPYVAAVELIHEANVDDVFIGDSQASIKNLQYIVDYQKEKTLNLECSLLPQYQQLYDQVIEVRKDMPEKLIRLSLSRKPDIPVCNTLNRHRGTITMQNKLAQRYSGEVSLIKSNLHFEARSNVIGFISPEYVKLLDFIDSNTKIIFRRLT*
>OOLGGMKF_00037 group_7972
MKDFLRKLELPEFIKDSRLTASIIIALSLSLLGSIIAMIMNPLFGLAMLLVFILTVAFAIYGTYILAGNANSFAVNLSYRIKRSEQEAMIKMPLGILLYDSDHQIQWVNPYLQLYLKSTDLVGHTIESVDPDLNKLLNEAIEAKTAENHLVDWDGHRFEMVVQNNLGVIYLLDITRYAKIEDKYKAERLAIGQIFIDNYDELSEAMHDQELTSMSSYVQNTLSDYAKKFNAYLKRIDEDHFLILIHMQELAEMEKDKFSVLDKVRQETSRNNTPLTLSMGIAFGSDSLSEIANQAQSNLDFALGRGGDQVVLRQPGKDARFYGGKSNPMEKRTRVRARMVSQAISELFKDADQVFVVGHQRPDMDSVGSGIGVVKLARLHGVKANFVLDTNKTNYDVGRLVTLMQQKNQDKDIFINPDVALAQVTDKSMLVMVDHSKYSITYSRALYDRLKNRIIVIDHHRRGEEFPENPMLTYVEPYASSACELVTEMIEYQQPANGKRVLTDIEATAMLAGIVVDSKEFSLRTGTRTFDAASYLRSIGADSAVVSMLLKEDIDSFLERTHLVATLKMVKPHMAVLCGPDDKIIDPIITAQAADTALDLGNVGASFAITRRSDNTIGISARSMGKINVQIIMEKLGGGGHLSNAATQIKDVTIEEAKQKLLDAIDEYEKEND*
>OOLGGMKF_00146 group_9446
LKKIGKRILRFLLVLLLLAGIGAGGYFGYQWWQKQEMIRQRPKEKIAKDGTSTSPAWHNFANYQKALREKYPFINKVANYVPPRTWDGKDFVLPGLVATKSYDFKTKKVNTATAMTPQGITVAGKYAWC*
>OOLGGMKF_00176 fetB
MKNVVVSNWSLVLAFALVLVSIGISAKEKLGLTKDILISVIRAIIQLVVIGYVLKFIFHVNALWLTLVSTIVIIFNASWNANQRDPNPGRNIWNSIIAEAVGTYVTLGILIFSGVIKPVPMQVIPITGMIAGNEMVAVGLCYKALNDSFNDLHQQVLEKLALGSDIKTASMPILRRSIKTAMQPTIDSAKTVGLVNLPGMMSGLIFAGVNPIYAIKYQIMITFMLLSATGLGAVISGYLAYKNYFNDRMQLK*
>OOLGGMKF_00177 fetA
MKILELKHIQYSADKKQILQDVSFKVNKGDFLTLIGPSGAGKSTILRLIANLISANSGDILYQEKNISSLNPVQYRREVSYCFQQPSLFGQTVRDNLIFPYEIRKVDVNDKQIADLLNQVDLSADFLDKKITALSGGEKQRVALIRNIIFLPKILLLDEVTTGLDNQSKDIVHNLIKDVSEKGVTIIQVTHDQSEIDEASNILRVKKGGIIE*
>OOLGGMKF_00210 group_17751
MKWIANIKKIGKKAVDNKDGMVILFGEGANKDLEDVSVIQKFSTETPVSGFVFKKGDTITVDGQTYVANYVGPMVESNMKALGHATLFFNRPVSKTPLANAIYFDPDIDQPLPNFKVDDDIVYEHI*
>OOLGGMKF_00211 group_18062
MAKAKYLEVANELRKRIKQGIYNKQEPLPDQETFAQEFNVSRLTVKKAFDGLERQGLVYKQSGLGTFVTGEIPIKEKVDAPANAFIGLRNQLGKDAVKSQIVHFSVEFPDEQMQRNLEIKKTEPVYNILRLRLYNDKPLILEHTYMPVKLVPDLDESILHKSIYDYIHKNLNLKFGHAYRKIRANKADEYDQKYLNAKKDDPILELEQIIWLTNGQPVEYSISKNRYDTRDYVLLDNNRF*
>OOLGGMKF_00212 group_3953
MSFTKEFTLGGATAANQYEGGYDEGCKGLNAVDVLTNGSATEPRKVTWKKPNGETGATPLVWGQEFSLPKGAVPTILDGYYYPSHQGTDFYHHYQEDTKLMADMGFDVFRLSMNWSRILPNGDDEQPNEDGLAFYDKVFDECAKYGIEPLVTLSHYETPLSLITRYGGWKDRHLIDAFVHYSDIVMKHYKGKVRYWLTFNEINAMDMAPYMGGGLIDGSEQNRAQGAHNQFVASAKVVKLAHEIDPNNRVGQMLAYSAYYPYTCDPADQLKVLEAKQEMLFYSDVQTGGRYPNYRLKKYERDGIKLNDTPEDYELIAKYPADFLSFSCYTSNVLTTHEADAKANGNVSAGGVVNPYLESNAWGWATDPDVLRIGLNELWDRYHKPLWVVENGLGSADTLEKDGSIHDNYRIDYLRDQIKSMRDAVTIDGVDLMGYTTWSAIDLVSNGTGEMKKRYGFVYVDRDDRGNGSLKRYPKDSFYWYKKAITSNGEDLD*
>OOLGGMKF_00220 group_2505
MQVAALQNISSFTLLSSPTKVSDLIKDAKEKGYPVVGLADVNVTYGLVNFYELAKKAGIKPLLGMQLRLNGLVDSTQKYDLLVFAKTNKGYHNLLRLSSAVNLLTENGQNDKVLTLNELTKYLDDLLIIVPANLKSELMALHDTNQALGSDYVRQLKKLTFDLYLGVYASKASIDYIDYVRGLAKQFELSLVAVEDSQYLRPREQFLQKTLRAIAKGDKLQDILPLAKQAGSHYLDSAQNVLERYHQYDLDDAINNTWKIAQKCNAEVIFQKPVLPKYHQDKFPTSEEYLRYLAQTGLQARFGQKSIPAEYQKRLNYELRVINQMGFDDYFLIVWDVINYCHRVKITTGPGRGSACGSLVSYSLRITEVDPIQYNLLFERFLNPARHEMPDIDLDIPDIQRNTVIKYMYQKYGMDHAAQILTFGTMAAKQVLRDVGRVFGLTGPEITKWTHAIPYSKDKMGLKKAYQESRELRLLVDATPENKLLFKTALGLEGLPRHYSIHAAGLVISDDSIAGISGLQAGPFGIPVTQQTKKYVESLGLLKIDFLGLRNLTVLGNILALVRQQGVKLDPNTIPLNDPKTMELFQQGKTDAVFQFESGGIRGVLRKLHPDNFEDLVAVNALYRPGPMQNIDAFVARKNGTATVHYPDPSLKQILQSTYGILVYQEQVMQTAQILAGFSLGEADILRRAMSKKNQNVIEQERGKFIAGTVKKGHPKEVGERVYHYIEQFANYGFNRSHAVAYTKIAFWLAYLKVHYPAAFYTAMLNSSTSAKAQSYSMQAQEAGVRILPPDINHSQLDYTLQDGKILVGLKAIKGLRLDFAKEIAANTKPYKSFNDFLRRIDAKFLQVDAIEALIMAGAFDSIEDNRNELLLNCKDVIANVQLTGQNMSLSEILGDAPLKPAEPPTAAQKAEMEEKALGFTTTTTPLIAVQKYAQKFNARPLNQFQLNDSGISVGKLMKLKQIRTKNGKTMAFASFADTSSEQEIIIFPPAYEKFGSILKEGDIYLLGVKVQGDRFDQNKKQYFLTNLRKVNFKE*
>OOLGGMKF_00223 group_23930
MLKMCDVYSDSPRSFATQSGTDITMIKATQGTWYVNPECDVDYQAAKKAGKQLGIYHYCEGGNPEAEAKYFYKNTKNYVGEAVPAVDWESGQNSSWGNSNYVRRFVDEFHRLSGVWPLIYVQASALSQVANCAKDCGLWIASYPSMNWKSWTVPNMKVNTYPWSTYTIWQFTGDNMDRNLVNTTKEGWKKLAKGSSKPAAKKKSTWVKKSGEFILGEALAIHKEPHIDSPAIAKLSKGSVVKYDATLQGPLRLWLRQPRSNGKCGYIVAKDKYGKALGKFR*
>OOLGGMKF_00224 group_21443
MTINQIMDLVITISSVALVVIVAIYTKHKVEIDRKAMQGNELAKAEQLVAKTVEPLVYQAEKSGGDGDTKFTQVLNTVLGILDLAHLPHPSSQFIGGEIEKSVAAMKRTQNLIDTVEDKPVDQDKKADTNA*
>OOLGGMKF_00230 group_14514
VSLRPITLKTDKSITPVSDDTRVLRSTEKGLVLDVTILNEDDSPYDLTGKNVSFSEIKESDRVVADDGTGEQSGKFNMIDRTKGHFSYQMTHQCYTASGTCFFQIKQGDTIVDTTQDFYFQVKVDPTVKPINDSYVSSLIAMENHLLGATQKTQATIDQLNKDSSNAQQQAQAVLTKINSDFTDYSIKYNKLSSDWTAEAKSIQDAANQQLANLKTSNQADITAAVKSITDQRDAALKQLNDDKTKALADLQADYNAWKTSTVKDFNDTVQPLKDSISENDQKLTTVSKQVSDTVVSMDSLKQQFDKVDFSKFVTGDTIKNYYTKEETDLRLQQAGKVKSVDNIQPDSNGNINTDHYTKDQANQKLATKLSFVKSDSPQAAYEASFKPAADGSPVIAIYDMNDEPGEAVIAGQKVTISTLNDAIKALQTQVSGLSGLQSAVDGKADKATVFLKTDADSLKNQLESEISNAGKLKTITVNGGAKISPDDSGNANITVDLSSKVNQTDLNNTNNRVTAIETGYMKKPTVISKADYDKLATKDPNTLYEITE*
>OOLGGMKF_00231 group_27366
MKTKDEAVAQNLGSIIANQAIKIANLEVKNEDLLAKNSELQNIVSSLRKKAKSSEPKTDNIKNG*
>OOLGGMKF_00232 group_3854
MKLTVGKIPEVDYGDYSDLMTMPHLYDSIASDFTSSGIPLPDAIDCQVNGNSNQFWSLTMTYPRSGLHQKEIQPNKWIMEDCDPKHVHQWFKIIHITPELDNVVVEAEHISALLVNSTVADDIQLNGATAQDLGNQILNQMQEQREFTFYSDVNKVSKVNIQGGQQASNLFIDPDQEGDTATQSVLGLFGGEFDFDNWNIRHSKCIGRDSGIKVTYGKNIKTTFSQDKNIQNMYTGAVFVAKYVPGQAIAKNDWQGWATWESTYDSVGITYMAGGNINIYDCPVDGQKIIGTLQNGMKLHLGQIVNDGSFTPDGKYQINTVNSDSWYPIAQSDGGGWIDSKWINLDTSGAYAINNVSGIVTVKSSNPLDSEGIGSRVTVHGSAVVAYGKGKSIRVFYSPEIGPDHHPVKSLGQDWTVKNGTVIDYDMIERNSNGDLWYRIGPHQWLFGPHLSLSEEGSYRQYSNSGYGYVKDGAVKYHFTKDHKMVSSNTTVIKHGSQKKAWKWVGKGKHKHKVANGSYWKEKEKKVKVTAKKGMSTIDKTITQGGKTYMHTSHGWVESGSINYTKDGSVKPHSFDDFINNQLKDHSKVEIYATPDSKNALNWSIPNGETFTVVNGHEAKSGDGKTYVEVTYKGKTGWLCEDDIDDKNSNITSADADTDNSADTDTNYNANVDQSNKEVTVKVGPLYAEGFGVNPNIDSVNTVDISSYFKHDDQDLSGQQSDGSFVATQADIDQATEIGKNYLIEHRYGHMQVQTSLDYQDMSDNDQDFTQLSLYDYVDVSFPAYEITEKAEVTATTWDCLAHVFLNVTLGDLPISYEHLLVQASEDRTNEKITSTRQAIARSNSFIGAVHHALTLQGASQDQAWKNLMEKLGDAHYTTDKNGNKTLVLDESIQDFANHMKEMAANVNNFDNYLKSGGGGMLEPISADGSTSWNDVMAIRAKNSDGSYMDFDGLGLSFHDTNGTPHALFGVDDSTGEVTGNFFVDQAHIPILDASHIDTDSIHSLGNITGPLVAGNVTINPAGGSSANINVGSGTAISDGDISTGTLTASEGISTNEININGLIQIRNNTITSYGSGPGGTDEHVVWTSGEHRNLGAFINAHIKSSAIINGRI*
>OOLGGMKF_00243 group_23931
MTIVPVKGIIVPNDLTDMYTFLGYENLTPDDLKQSLNDANGQDITLEINSPGGYIDAGSEMYTDLKKYPGNVTAQVVGQACSAASWIALAADKVEMSPTAQMMIHRVSVGVEGNVDDLTSALQSLDSMDQTYVDLYSKRTGLDKQEIYRMMCATTWMNAKQAVDKGFADSIMFENDQAPAVVNAYGVPVLSSSAINKIKTLIHEKSDDDSKPIENSKEDTDKGQVKKDLSLLLWQ*
>OOLGGMKF_00244 group_9566
MPVFNLNKSNVSGYSLNDPEFLTLFKNDLSVSEYVSADTALKNSDIFSLISQLSADLVLVKMKADKDRTQSLIDNPSNLTNGFAFWQGMFAQLLLDGNAYAYRWRNINGVDLYWEFLRPSQVQVMLLEDGSGLTYNINFDEPDIQTKENVPQSDVIHIRLVSKNGGKTGVSPLTGLANELNIKDASNRLTLHALSQSVEAPGILSVTGGGLLDWKKKSARSREFMRQVNNSDNGPIVLDDLETYQPLEVKSDVAKLLQQADWTGKQIAKVYGVPDSYINGQGDQQSNITQIGGQYAKAINRYAGAVQSELSNKLNSQITYDVRPAIDATGDNFASEIGDLSSKGILSGNQGRYVLQHYGYLPDDLPTPDKPIIPVNEGGEDDDNSTSQGDNRA*
>OOLGGMKF_00246 group_15263
VKIDLTQTHDVGDVYHSIDWKEIQEKYNDPGTKYCFDVLDGKKQAGYNIQLACFRHLRDLQRQNTKEFPYHYDVKQVDRLLKFASISPNVDTGEPTKLMDWQKFIFSQMMGWRDRDDDKRFTRVIVSVSRGQGKTYLMAILVAYSFLIESLGLENQDYLVASINYKQTMKIFGYIKSMLRKIINIEPFKSLAKDAGLELQSEQIIEKKTNNILRAISHEAGQYDSYHFRTAVFDEIGEVNTRQRISKIISGQVKVKNHQFVQISTAYPDPTVPFHEDEKMVIQAMEQDFKREADSYLGLIWSQDTENEVYDPQTWIKSNPLLGLPDQKENLLSGLKDKRDNDLLTGNIADFENKNLNLWLKQSTASFLNLKDVEDAIDNDFKVDGREVYIGFDYSMFSDNTAIGFVYPYQDEKTGDPRWHIAQHSFIPWQQAGSIEAKEKQDGIAYRTYPEYCTITAHPQGIINPEQVYRWLLDYVQKHNLKVVFFGYDRFGSYQVKNITESLNANTGWLIQDIAQRTSELANPTKFLQESFTTGKITRFDDPIEETALLNAVIKEDKIGIQVDKDKATKKIDVVDAEIDAMYQAMYNFEDYGLINDKSHEVKRMTQEQVLKWFENPDSGLLGGETGDN*
>OOLGGMKF_00247 group_27367
MLYFKFKDSKWIKAKSRNFASMVYELSFVSSFTPCMGFTNNEI*
>OOLGGMKF_00248 group_27368
MMNWIINYAQLKYFEEIVGLVICGIVCIVWFVLWLILWFKSRK*
>OOLGGMKF_00249 group_23932
MTKVDLSKPNVPNQAPKWLGEYGKRLYPKLATYLNKNDKILRADEYLLQQYCSAYDVYRIAFQDLQEHGIQQAIYKTSLSPVDGKVVSKDFQGYKKNPAYQMMSDSLSKLNAIGRELGLSPKARSEMLDLKAPTSKKKSAKESLKEFFG*
>OOLGGMKF_00255 group_8891
MSEEIINTVTTKNDFKSALRNAGIKDDDTVLVHTALSKFYYVPNGPETIVEALKEAVPNGTIMMPSQVSTNCDPATWEYPPVQKSLIQVVKDAMPPYNPTTSMTEGLGVTPEYFRTLPDVVRSTHPYLPIAIWGKNKVKIAQNQPLNIPYGIDSPLDYLYQNNGKTIFLGTDYETCTVLHYAESTIGRKTETCSAATSLDESGKTIWTEYQNIDMDSYDDFNELGTEFEAKHPSAIKKVKLNNGVIKAINVKPLIDFARKWFIKKDNNHSI*
>OOLGGMKF_00323 group_21060
MRRRINRYPRITNDLVFGHVMSNKKNCLELLRRMFPELKLTKVNVITQYDGNIGLESKNIRLDIWAQDDQSRVYDIEMQTTRKNDLEKRMMYYAGISACRRISTTT*
>OOLGGMKF_00350 group_11804
MEEIKLIAIDIDGTLVNSKKEITPAVKKAILTAQKQGKQIVICTGRPLSGTQRYLDELGLNGQENQYVVSFNGAVVESTAGQVIFKQGLKYEDYVDLETIARKLNLHFHSVSLDRIYTASRDLGHYTIYNSRVVKLEVSYRTQEEMKQIPIIKCMYVDDPDYLDDKIESPLFEMMKDRVVFSKTEPFYYEATAAGVDKGTGLKRLCDYLKIDRSNVMALGDQANDMPMLTYAGLGIAMGNAVEYTKQHADEVTADCDHDGVAVAINKILK*
>OOLGGMKF_00364 group_2757
MTVLKNIAKDRILQTTVIITVVSLFFARPRFADINFHTLWSVAAMLTIIQIYAYLHVLDVLAYKLTSIADNTRKLNTLFSLLAVISGMFLGNDITALTLIPLYLNIAKRYKLPQILPVTLIGMGANIGAAFTPWGNPHNIFSVSRFDVSPLKFFEWSVPYLVVSMLIMGLVFLFIPKEEIPVQKAEPIKISWRPTLITTAVFIFFFFGVFRTIDIIWQMLTSVALALAINPRIMLKIDYALLLTFTGFFIFISDIQQIPLIVNLIHGTVYSEISTYFASIISSQVMSNVPSTILVGKFTTYAQALFLGSNIGGFGSAIGSMANMLVLKTFNQHGSVSKKKFFIQWTIMQFAGLIILTAVGLLLLIFRI*
>OOLGGMKF_00366 group_5611
MTFVKEIKAGSREFCQNWLRYLLLFMGLSLFNQFIVIPLFRYITTFVLQASAIPFVSYRNVVTIITTHTVAFLILIIELLLLLVILYAQLAYLLHGVWDIKHQVFTWKNSFIQTWQNIKKIRLGTLFILMLYFLLVVPLADVIFRTPLLSKVQISEFILDYLTRTPILLAVLIAFYLAALILGARLVFALPIIVFDHLKSVQAVKRSWRLTAHYRWRTICWRIIVLAVLSAAVMTIFYLAMYCLQLLVDLLPGKCPLILAISNLSLVQIISEVALVYVSVLGLSIILKALRQEKISQTGKTKKIILSTLVVFVLVMINAISTNYLYLTSVNAKAPVIISHRGVDDKNGVQNTLQSLRKTAKEKPNYVEIDVHETKDKKFIVIHDENLLKLTGVNKAPNDLTLRQLEKLTAKEDGYHAKLVSFDQYLEEAKRLHQKLLIEIKTTAKDSKKMLQRFNQKYGKTILKNAYQVQSLDYRVVEGLHLINPRLVVFYIQPYNFTYPQSVASGYSMEYSTLNSDFIWQAHLQDRPVYAWTVNDEKLMKKMMYQQVDGLITDRVDLAKKAIKSFQKDASYATRILNYIVVLHLSKNFESA*
>OOLGGMKF_00373 group_10668
VLDEATARMAIVSGARFVVSPSFNENTAKECNLYAVPYMPGCFSPTEIQSALTYGADVVKIFPGSIAGKGIISEIHGPFPYVNVMPSGGVSLGNMHEWFASGAYVVGVGGGLVGPAKNDDYKAVLHNAQAFHNEFQSIIYANSAATRKVPRL*
>OOLGGMKF_00432 group_12322
MDNPFNPSFGRIPAVYLQRKKLIADVSQGIENLNSSYTISIVYGMRGIGKTVFLTAMDRKISAYPDWIVVNLAMGMKLLPSFINSLYLNADSKLKKSFKSIEGLNFSNFGLSLSTDVSKLTYQDILTNMFDEVRKNDVKVLITLDEVKLCQELKDFARCYQLLNRQGYPIALMIAGLSENISELKNENITSFLLRGKRIALSALNLSQVEASYSKVFKESGYQVSKKILEKMALMTMGYSYAFQLLGYLVLKAAKKSKVIDQNTLECIKSEYLLVLKQNVYTKVLSSLSKQDRKFVLAMAQSPKHCVSIKEIHERLNRPSNFVANYRRRLLDDQVIKSTNYGEVAFTLPFFKEYVLRQYRFEQGLE*
>OOLGGMKF_00433 group_9313
MKYRKLFAFLATIVCFIAINTNAKADSLNDVNKNVAKIANEQNFHSLAQDKLKNENVKKDVPILKNGTVKIHNNFNATSSHYSAYTFLAEIPDTVVKFHTSQEYVDGQFKINFYIDSITGPAPAAISVQLQFYSEPSLSGPITTNTASPIVKEGNITTGLLGSAVFPAATTFFAVGGAWGMVGYNGNSATYPISLSSIYLQNKIGQNFPEYVDPVSKKDAETPINTTWSRLPSSPVWTTMDRYYYIKEFSERYGNQSKEYWAENQVHHIRPRIYGGNNDFDNLMPVPETVKSFV*
>OOLGGMKF_00441 group_3234
MKTLEKVNYKGFIWPLIVGIVLWCITPWRPSGLSVQAWQMFAVFVATIVGCITKPLPIGGTTLAGLVVTVLVGLAPMKDVTNAKGMVVNQGVLSSFGNSAAWLIAMAFIMAHGISKTGLGNRIAYIMIQKFGKKSLGIGYAITGLELILGALIPSNSARTGGVVWPVVESVSKEGYDSKPDDASRKKIGAYIDFTAFHANILSTALFITGAAPNMVAQQLAAQKGYQMSWAGWFFTAIVPVAVLAVIIPFVIYKMYPPEIKETPDAKKWADEKLAKMGPMSTPEKIMMSVFILSIVLWVLSSFFKIPQLDATFVAFLAVTILMITGVLTMQDALKETGAWNILIWLSILMFMAGKLISYGFIDWFSKLVQNSLHGVSWGFVLAILVLLLFYTHYFFASGTAHMTALYLPFLSVAVATGAPLGLSAMLLAFTGAINASTTHYANGPATILATTGYVKQGEWWKMNFVLGLIYMIIFGTVGVLWMKIIGLW*
>OOLGGMKF_00445 group_8323
MTQNQIERHQLGQLIGANKRDHYYELHYSTGDIVRLYILADGIFRYFLDPAKKFDENHSSFVDLSQFNNDYFEKSQPKATSDSLIIKSGNYQLIFQQKPAVMSIFDETLHRNRLVQLSPLELGNDQTTEILKQHKNEFYFGGGMQNGYFSHKGEIISIKRDKITGKGGVLTQVPFFWANSGFGELRNTESAGNYDFGKSNPDATILKHDTNMFDTFYLLGNSPKNILAKYYMLTGKPLMPPKYALGLGHVGNFLTTLWQPGKAKERNAVMFEDGNYYTRTNKPEDASGKGSLNGEEEYQFSARAMVDRYQKQHFKLSWIVPNYDVQEINEEAMASFSEYAAIHDVSAGLWSQNNTPKASPDTTFIQTDTTDPKVLKNDALILRNNLKRKRPLIFSNTGIAGSQNRTMLAFGDIGGNWENIPTQVAGFLGASLSGQPLVGSAVDGTAGGGNAQIAIRDFEWKAFTPILFNLDDQGKFSKTPFAYNSKMTQINRAYLKLREQLQTYLYTLIYRAQVGEPILRPLFLEFPHEQVNYTPQVGHEFMLGPNLLISPIVNGREDGNGNSRKDNLYLPNHRTMWVDLFDGKKYLGGRVYNKQSYPSWHLPVFVRGGAIFDLGERNYVLYPQGKSKMVTYDDNGYNDYSRNHVATQITSDLEASKLTITIDPTQGDFNTFQTENTTNLNIMCDGYPDGLTVKINDKEIPMQEYGTVDTFAHAKEGFFFNTNYSWMPEFDQYQEKKQTALQIKLAKRDITDSKIEITIRNFRYGNETLVHAITDSLLRSPKQPMVDPDKISSHSLTVVWPQLTDQVQIEVNGILHDGIDGNSFTFHELVPNTRYTLRLRYVAGNKVSEWSDPFGAITKPDPMNYAINDIHVTSSLASPKDHPIDYLTDLKLASEWETIDGVSEDKPLELNFTFNHLEHLSRMGWVPRKIDHQGDPVEVSVELSSDGVNFKPYGDHLTWKSDSKNKVVGLRNVDAKAIRLKVYKSSGPFVAAKEVIFFRDKK*
>OOLGGMKF_00448 ribD_1
LFYEEVILMEKDNFYMNLALEEAKKGRYQTWKNPMVGAVIVKNGQVLATGYHHHYGQNHAERDAISKLTPEQLFNSTLYVTLEPCNHYGKQPPCSDLIIKSGIKRVVVGQIDPHKLVTGKGIAKLQENGVQVTTGVLADDASKLNKFYSYFYQYGFPWITVKEATSLDNKVAMRGQRTPITNQAVYQQVHSERADYQAIMIGSSTAIIDDPILRTNVKSDYPPIRIIIDRRGRLLNHLRLRLLSDTNPTWIFTQNKQMSKNNFTNSKIKIIHLATNKIQEVFDYLSTKEIQSVYVEGGPTLEKAIMNEIFVNEVIKYTAPIFLGDEGVTGLVPNETVPLTNVKKTAFGNNERIAGELKHV*
>OOLGGMKF_00449 group_17385
MFSGLVRGDAHIKKIDKHKQTIKLTVSCPADFTNELTVGDSIAINGTCLTVESFTETSFVVTMMPQTYKKTVFKNLHNGDQLNVERSLEVGQRLEGHLVTGHIDDLATVTKIAQNENAIEIWFKFPARLSTQIVPQGSIALNGVSLTVMDVKDNSFSVGLIPHTQDETNLANLQINDEVNLETDIIGKYVAKNLEKRN*
>OOLGGMKF_00454 mdtD_1
MEPIKKVIKQSSIQIDRERETFANTLGITGVQMTTLDFISNHQNQTVSQHEIEKKLDLKRSTVTIMIQRMEKRDLVKRVTNAVDKRQKDVSLTAKSKSLIPKIKDYMRQDDRKVRSHFTQAEINTALKVLKFVKNGEKMESNNERISSKVFAAVIATGLMSFSGVLVETSMNIAFPTLMRDFNVSTNVVQWMTSIYLLAVSIIVPISAALKSSYKTKSLFLTANFLFLLGLIVDATAPIFPVLLIGRVIQGIGTGIALPLMFNIILEQVPKGKVGTMMGVGSMITGIAPALGPTFGGIVLQELNWR*
>OOLGGMKF_00455 stp
LIIISLLLGIWGIEQKSAVKKVKIDRLSFIIIAIFFIGMLVGFSNLGTGQLGATAIQILIALLALALLIWRSNRIKMPILDLKLFKNHSFTGHIIGFFCIQLISLGNAFLLPNFIQLVNHNTAFLAGLIVLPAGVAGAIMGPIGGRLLDNYGARKPVLFGVSLMLLETLFFAVLPNQMNNIFILIVYIIYMAVMGMILGDVMTDTLAVIDESETTQGNAILNTAQQFAGAVGTSITSAIVASSQKGTKSADLTRIGTQHAYIFLLCLVILIMALFIKYVGRRTATK*
>OOLGGMKF_00462 group_1120
MSFKGFIKTNYLRFIYINILSVISGVAAIGRL*
>OOLGGMKF_00463 mepA_2
MEDLFAKAPIKQVYFKLALPVVLGMITTMIYNLADTMFVAKTGDTNLVAGITIGAPLFTFLIAVADIFGLGGSSVISRLFGEKKYELSKRISSFCLYGGMITGLFLTVILLIFEHPILTILGAKAATYNDAADFYRVLSIGAVFIILSFIPQNLIRTEGLAIEAMIATMTGTILAIILDPIFLFVLKWGATGVGIANILGYVVTDLILVIMILQKARFITLDPKLIKINAESIKEVVAIGIPGSITNFAQSFGMALLNSSLAIYGADKVAAMGITQKIYGIVILVIVGFAFGAQPLLGYNYGAQNWRRLRDILRFDILVQVVYAVIVGGLLIVFARPVTALFMNQPDIVSAGSYMLLATIVTTPVVGIALVYTTVFQSVGNAWGAFIMAIARQGVIYFVVLELMKMTLGYHGIVWSQAIP*
>OOLGGMKF_00464 yjaB
MQIKEIIKLNQSTEQELLTIWESSVRATYKFLNNDEILQIRNYVPQAFKQVEHLLIIIDHEQIKGFMGINGQKVEILFINAKARGKGYGRKLLNYGMQKLNIDELAVNEQNPKAVGFYEHMGFKVVERSATDGQSNPYPILRMKLDKEK*
>OOLGGMKF_00465 group_9241
MFFDKNEDNEVKIVDKVLSNDSFDKLSVDLVDIDFTLVGGDQFEVHYHGPEDKRPIVTNAGKTLELKEPKVERKNGKFWKRKHVEISIVSQDDIVALKVTVPVEHKLVNATLKLTSGDTVVKQVELETVTFTALSGDLHLKKVKVDEVAITETSGDIKLKKVLLNRGKIKLVSGDFTIKDSQILDDLDVATTSGDNLAENIEVDQCDLKTVVGDNSIFGGKATHA*
>OOLGGMKF_00466 yihX
MLKNIIFDFGNVIMNYNPDEILYHYQLTSEEHDLLRKTIFESKEWSEIDAGKIDEKEATKIFISRVPVELQKKVKQIMTTWPENVDFYEPVFRFMDQLRKQGYHIYALSNTGMEFANFVKNSSMGDYFDGFVFSAQEKMMKPDKQIYQCLLKRYDLKPEECLFVDDLENNTKAASELGIQAFTFKIDRLDELKKKILG*
>OOLGGMKF_00467 urdA_2
MIRLLNFVDHVNKNATKEHDRKFLKQLLEESGKTFDDLVALTNSQVSIFSDSPIIIANFTNGAHLVEMLANYIKEHGGGFYLNSRVTKIIDDGTKVSGLQVRNSAGEFTISAKAVVIATGGASYEKDDLLNKVTPSVAKVHVFNEASPANTGDGYSLLKAVNAEFSNNDVYKNGTIDFAPQLFITWNTVPDYSKTMLIDENGKRFSNEAPYNFLNLRTEMYKHGSEKYYLIYDGKKMDSSFKEKLDKVEENPQVYVHANSIVELANKLKIDANSLKDTFVKYQNATETGKDEFGKDKTHLEKFTGNDFYAVYAMPGSWGTINMKTKSGATKRAIKLHQFGRISNRR*
>OOLGGMKF_00469 group_5108
LTNIIKTKSFWLATAMTLFCSVAGIFLAKLPYVNLIGALVIALLLGIALQITPQSVQAEAKAGMGFISNKFLRLGIILLGFRLNLTKLADAGVKTILVAALAVSGTIVLTYWLSRKFGAEDELAILSACGCGVCGAAAVMGVSPQIETSDEDRKRENEVLAVAVVCVMGTVFTLLEIVLKPLLGLTDTQYGVVAGGSLHEIAHAVAAGSAFGEVSLDSALIMKLSRVLLLAPVALIVGYWYQKRLVTESEAEHTRAPKKLPIPWFLGGFILTSIIGTFLPMSARTLDFLVQAAYVFLGMAMAALGISVNFKVIFKRGGSVFGAAAVSSTCLLVFMIIMSKIFF*
>OOLGGMKF_00471 cbh
MCTSIIFSPQDHYFGRNLDLEITFGQQVVVTPRNYAFNFRKMPEMKHHYAMVGIALDAGNYPLYFDAANEKGLGMAGLNYPDNATYYDEVANKDNIASFEFIPWILGQCATVADAKVLLKKINIVNLNFSDKMQASPLHWLIADKTGVSIVVETDKDGMHVYDNPVGCLTNNPQFSCQLFNLNNYADVSPAMPKNNFSKEVNMNGYSRGLGSRNLPGGMDSESRFVRVAFNKFNAPVGKSEEENVDNYFHILHSVEQQKGLDQVGPNSFEYTIYSDGTNLDKGIFYYTTYTSQQINVVDINKEDLDAKELIKYDMLTKPTFNHQN*
>OOLGGMKF_00473 group_9526
MKKINANIMGRIYITLLGEFKTKRINLKKTLIKSTIWLTIAASMPVGMAIANANSSTVQAASYNKTEMRSFVRNTLASYYARGTVVIVKDGQPQQISYGYGYYGKRLGAGNSKVVYPVCSLQKVITGAIITQLISAGKFTQYTKISKWYPNLKGADNITVGNLMTHTSGLTAADTEVNRGRVYSEADAINWVVNKLNSTTQNQPGNFSYNNTNYILLAGIIRQETGQSYKQNVQERIINKLGLKRTYFLEDIPAGMTDGISYTWNQKNYQWAQYVKKTQASQLVGAGNLFSAPMDYYRIQLGLTNGQILSRTDFDYMTHLTSRSSNGYSGGLYMKNNDNLKLAYGNLYNTHFGNWIQMTTDNQNGLIMFLNQTQNDENRNKQIGYQILNHIKANTFSAK*
>OOLGGMKF_00485 group_13867
MKKNLRIVSAAAAALLAVAPVAPVAASAVSVNAAATTTNTVAPASTVSAATSQEVTDLGTLRGTIVLDRASNTQFSIKLSDAQKDAILQLGGDALKDAKPEDMKNITVKSASASNSNGEFQQVVTFTVNDRAYQVTLNAKFASQQGTPYFYNKDTNTVVNDGSTVSLNEIANGFSSSDLLNAIQKYYAWKTSDQSNDTINMTTTASDVESQLVAQGLKRASNGNFDYPANGFNLKLTAKSENGNSTTITVRINASVNYNAPAFVFDGNVYYNDNVMSNGKTSGNLVLKDTDKTKVIVNGKFNNDAVTGAVKAYVQSAYGTGFDKTPAELAAHQQLINSSNIKIDSSKVNPSVAGLYPVTITATNPAGFTSKLTVYAIVMGPTEKAPQEYVKADNTKVYNINGNVVSEAANIPALAKGAAVYTFGKVTVNGVEYTRINKDGSNEFVKSSDLTATKPDTTVASQSKTIMHNAFYYNKDGKHVDTDKKLTRYNSVTVSPKTTTINGKAYYEVVGNGKLSGKFINADNIDGTERTLKHNAYVYKTSKKRANKVVLKKGDKVVTYGGSYKFKNGKRYYKIGNNTEKTYVKASNF*
>OOLGGMKF_00581 group_14765
MKLSHKLVMVSAAVLMGVSPVLGMAENTVSVQAATKSTNGVHNTYGKNSKVKVTKTMKFVDRNGKKTSKTAPKGGSYTIWNVKNIDGQVYYSIQTDLKYWIPATATEGTVTYKSGNTTYTLKSDGKKVTTSTSTKKAVKKTNSNKNTKKVVKESTKKTATKTTKKSNSEKTTKKTSSKKTPVAKAVKITTKNKAYVYDKNGKRVKNYLGTSYIGKKITVKGLGTKTINGVKYYALQPNHYYIKASDVTVK*
>OOLGGMKF_00597 group_9466
VAKNLDDFDKIIVLDFGSQYNQLITRRIRDFGIYSELLPHDLSMEKIKQINPKGIIFSGGPNSVYDNGALKVDPAIFKLDIPILGICYGMQLMSHDLGGKVEQAENKEYGRANITVEDPDSILFNGLPSKQYVWMSHGDLVTQAPKGFEVTASSKNCPIAAIANPDKKFYGIQFHAEVRNSEYGLDILKHFAFEVCGAEANWTMNDFIDMKVDDIRKEVGDKKVILGLSGGVDSSVTATLLHKAIGDQLTAIFVDHGMLRKDEGNQVMQALNKDLGVNIIRVNAQKRFLDKLKGVTDPEKKRKIIGKEFIEVFNEEAKKLKDVDFLAQGTLYTDVIESGTNTAQTIKSHHNVGGLPKDMHFKLIEPLRKLFKDEVRELGEKLGIPHDLVWRQPFPGPGLGIRVLGEVTEDKLKIVRDSDAILREEIKKAGLQEKIWQYFTVLPGIRSVGVMGDGRTYDYTIGIRAVTSIDGMTADFAQIPWDVLGHISDRIVNEVDNVNRVVYDVTSKPPSTIEWE*
>OOLGGMKF_00604 group_6100
MSIYIKNGILHVTGAQDKLRKKGQEKPDFLTNYTMLDIETTGLYPYRDRITELGGVKVRNGQIVDQYTNLVKFSKNNSVPAFITKLNGITEEQIGKEGIPAEQAIREFREFIGDDVIIGYNVNFDLNFLYDLSQKYGLPVLDNDYVDVLRLARTYYPRERHNRLLDCMQRAGIAQVEAHHGLQDSLDTIKVYDDFAQHFTDDLLEKAQSKIKNIDLTIGELDYVDLGWHNPVQNKNIVLSGNIHMNEAEAGKMINNMGGQVDNSVLATTNYLIMGDQDFFRKDNQDLNAARDLIKNGAKIKRFSETFFLSMLDDWARS*
>OOLGGMKF_00607 group_5616
MMKIMYQNIKMHLEGDGCKWTAVPTADDSEGRWDEQGINEYNVAMSATETEATNARCLGHDPLVANGINEDSMVYITLPFVKTAREGVKRLGQLIEKYGTGESNGIAFSDNKEVWYLETGAGHQWVAARVPDDSYAICPNIMVIQNVDFDDPDNFMYSAGIREFVEKNHLNNSTDGSFSFRDIFGTKDEADAFYNTPRTWYGQKLFNPSIEQDPTSQEMPFTRVPENKIGVEDVQRFLTSHYNGTPYDPMDTFSSGSEKEQKMFRSIALDRNQESSILQIRNDVPAKMAAIQWINMGFYAYSPYVPFYTNIEDTPLNYKVADHMVDPDSSAYWLYKTLQVLVEPRYHQYIYEVNAYRDDCQSYGIGRIDLIDEKAKNMEGRELIKYLTSANDETAGVITKKTKNLMSKLVRQALNSSKYQFERGDNL*
>OOLGGMKF_00611 group_10463
MTLKDKTTVTFYNGLTTIGGPMIEVAYNKSHVLFDLGEVYRPELKLPDESYQTLIKNKLIGDVPNFYDPKLTGKPIDTDRWEHAAAYISHLHLDHSKAMNFLAPEIPLYAGPITAHLLPALNEKGDFLLPAAGHDRTYTRPIIAAEYKKPIKVGDIILEIYPSDHDAYGATGLLVKTPDKQIAYTGDIRLHGYHPDWVRDFMQAAKNSDMLIIEGTGVSWPEEKHDENSEEFTGPKNEVELTEEIVRLQKANPERQITFNTYPTNVERLLRIIADSPRKVVLHAQRAHLINESLDEDYPYYYMPNEEHYADLKPELEVSYDELLADNHKYMWQVVTDYDKLQKGGLYIHSNAEPLGDFDPAYKPFVEALANNDIEYKALRCSGHADEKELKEIIAGVQPAVLVPVHTLHPELEENPYGERILPKRGQTITL*
>OOLGGMKF_00644 dxs_1
LNKISGPADLKKLSLPEMEKLASEIRTLILEKDAAEGGHLGPDLGIVEATIAYHYVFDAPKDKIVWDVSHQTYPHKMLTGRALAWLDPDHYEDVTPYSNPDESPYDYYAVGHTSTSIALATGMAKARDLMGKHENIMALIGDGSMTGGLAYEGLNNAAIEKHNLVVVVNDNQMSIDDNVGGLVTALKKLRDSNGETKENPFTAIGFDYRYVADGNDIQSMIDAFKAVKNVDHPILLHINTLKGKGYQPAIDNEEAHHWVMPFDLKTDKTTVAMPEGPTASSIALDVLEDHINNGEKIMAINAAIPGVFGLDRIKNKYPENYHDVGIAEQESVAFAAGMAKEGATPVLFENSTFLQRAFDQLSHDVAANDLPVVMMVAGGGISGTSKTHLGVFDQVMISNLPNWIYLAPTNLAEEKAMMEWAIKQKKHPVAIKMPTKDVPEGKEITAVDYSEIKYDIKPGKDVAVLALGDMYDMLGKKVAEKTGASLVNPVSANILDTAALDKLTQENKVIVTIEDNILDGGFGEKVASYLGDKDIKVLNYGQKRVYTDQVPLKEILKDNRMTVDQIVEDIENA*
>OOLGGMKF_00659 group_14991
MEAKMLNPFMPNFGRFPKIIIDQQEALTDYLTGLQTHDAKYQTSLVYVTRGSRKTVFLLNVQRSLEELDNWIFIRLNNGQGDLLFQLMHGLQRVAGISLVDLLKSVKSLNIMGKGITGQALQESQQIDYDEYISILLSRLKKQGKSILIGIDEIEISDDVRAFGSEYQTLIGDE*
>OOLGGMKF_00678 group_9657
MSITQPRLKSILTSLISKNNDTYISPKALAAKLGVTTRTLRSDIKNLNNSLKIYDVSIKNKRGHGLYLLINDREKFKSLVERIKESGIVTDGGDDYKKRLKDFLLLILTKPREIDDIISTMYISDSTVDKYLKEARKVAKNYHLKIQKDGDLLRMKGSESDIRSCIIDYIDNKRGNNYVRGFSKSEKVIFSDLDLNKLLTKVTNLIVALGLPMSDYSDKNITIHLALELARSKTNNQLRNFNRNIPYIREEYFDKVSKFFEEVFRSYELEYSEAEFHYFIYHLALNYPQLMLEHSNNDVKNKKIHDIVIEFLDRIKDDYVFNLMQDKELIRNLEKHLELLLKVKNINGQRKNPLLNVIVSTFPLAYEMTVTASPLIEHQLNMKLSPDELAFITLHVGASMERLYNNRWDKKRAALVCGSGTATAMLLKARLSSQFSEYLNIVGVYSLYEYQHSDLKNTDFVISTVPIYESKLPVIQVDLSNFQNDSNELYQYLVSVSDKNKVIMNLFDGKLIYLLKDKLTKEKVLDLMIDDLEKYHYVESDFRDNVYKREDLYSTAIGGGIAIPHPIKYAATQSKVSFARLNEPIKWDDKNMIKYVFLISVNKKDYPNIQELFTFLVDLQQNQQFRNLIDKCKTINETKDVLRTIIQSVGYEK*
>OOLGGMKF_00715 group_3416
MKKKILDKSIGIGQMIVTFLIYAVVQGLFMIRAKQLSWVAVIFIFGLTVALLSLTYGIYQRRLNQVNDWHFTSYNKTRMPRFTLKNWSLAFLGFLVICILQILAGFLIKGEATNQANIAAHQQQLNPIINIMLIAIGPLFEEIIFRGVFFNWFFSKPGKKTTLFIAVLINGLIFGLLHEPQIDLYTILYSLCGSVLALVYLETKDLTFSYVSHLGNNLAVFLISSL*
>OOLGGMKF_00725 group_4807
MATKERIREMPLEQVMGERFGRYSKYIIQERALPDIRDGLKPVQRRILYAMYQDSNTYDKPFKKAAKAVGNIMGNFHPHGDSSIYGALVHLSQDWKMREPLVEMHGNNGSMDGDGPAAMRYTESRLSKISNMLLQDIDKQTVNMVLNFDDTEYEPTVLPARFPNLLVNGSTGISSGYATEIPPHNLGEVIDATIYLLKHPDASLEDLMKYVKGPDFPTGAIVMGTKGIKEAYKTGRGRIQVRAKTTIQEIRGHRQEIVATEIPFDVNKALLVKKIDEIRLNKEIDGIAEVRDETDRHGLSIVIELKKDADAQNILNYLFKNTDLQVSYNFNMVAIDHMTPVQVGLKRILASYLEHEEDVVTKRTKFDLDKAEARLEIIQGLIHAMDILDQVIKTIRASKNKADAKKNLIAKYNKFTEKQAEAIVSLQLYRLTNTDVNELIAEQDKLNKLAEKYRKLLSDRATLEKEIIKELNAVKKEFANPRRTQISEESAKVEIDEKALVADEQVRVLISRDGYLKRSSLRSYQSTNDDDNGLPDGDKVVYENTLSTLTNLYLFTNKGNVIYRPVHELIETKWKETGQHLSQEIGLDSDEQIIRVFVFDKLNTDCNFILATNDGYIKQLELANLQPTRTYKSRAMTAIKLKGKDSYVVGVDLIKSDNHKEITLFTHRAYAIRYDVSEIPTSGAKAVGVKSANLKDDDYIVNYVLVDSKYVDLMHVGLITQRGAFKQFKLKLVNKVSRAKRGVLVLRELKNKPHRIVALMPYAQDHLLHVTTSSDRHVNIKTTDYPLGDRYSNGSFVIDTTVDGTPVSIELGRPISSQN*
>OOLGGMKF_00726 group_4841
MSKSDTILSAKSLRYFLQLIETMNYTQAAQILGITQPALTQQVKKLERAIGAPLFGQMGKKLYLTEAGKEMEAAAIELLNTINGVISDIQEYTQSDKGNISIGILESVHVDLFYQFLRYFNKKYPEVTFTVDYFDRKELWHRLDSNMIDMAIMYMPDTTNKTGANFRHQYNHRDICPEHIVVLTHKDNVEAGGTYSVTRFGNRKWVAYPENYYLSRLMRLNFSKKIDLVTPFKIASTKEMIKIAENTDLDTYVDQTYYEAHKDEINLTPVYIKNMPEFTTACVYRRGKLDVPRMKKLLTELQIFLDNNLDRNHNFSKLLSEEIK*
>OOLGGMKF_00741 group_27370
MSKQEKTDLEKDDIQDVVKKLKVDPQKGLTSQEAQARLQKYGPNAITAKQEPMGLKFLKTLLVQLLI*
>OOLGGMKF_00742 group_27371
MIEAAAIISAIIGHWDDFFIIIVLLLFNACIEFWQSRKASNALAAWKKGLAPTATVLRDGKFETIDASKLVPGDIVKIRLGQIVPADLRLGLRFN*
>OOLGGMKF_00743 mgtA_3
LPVTKKVGDEAYSGSIVKKGEMTGVVIATGSNTFFGKTAKLVASAGGKSPAQEAMFKIGNFLIIVAVVLAVIMVASIPVAMPTVFSITLALGALNLSKKKAIVSRLASIEEMAGVDILCSDKTGTLTKNQLTLGDTTLINAKDAQDVIKIGALASRKEDNDPIDNAVIKALKDQSVLADWTMEKFIPFDPVSKRIEAHLINNNTKEELWAIKGAPQVVAKLSSDPDVQKKVLDTTDALAKRGYRALGVAESKDQGKTWTILGVLSMFDPPRDDSKKTIDDCKREGISVKMITGDDTAIAIETAKKLGMGTNIYNATKVFPKNLDPDHVPADLEKLIAQADGFARVFPEHKYAIVKTLQKQGHIVAMTGDGVNDAPALKQADCGTAVAGATDAARSAAALILTSPGLSVIQTAITEARKIFARITSYTIYRVALTMNIMFLVVLSSILLNFQPLTAIMIVVMSLLDDLPIMTIAYDNTYVSKKPIRWQMKKILTTSSILGVFAVIQSMLLLFIGYMSVKNPGSISIFQVGNLSQLQTIMFLQLVAGGHLLLFVTRQTRWFFERPFPAPILFWAIVITQIFAACACYLGWFVPRISLWMICEIWIYNIAWMFILNIIRMIIEKVQK*
>OOLGGMKF_00744 group_21446
MLDKNKFDQKQTYSIRKLTIGTASVLIGLTFLGFSGSQVHAAETTANQPEKSEQVLTVESKQQSTQNSSSVEKVERNGDQYQNKIKTEISAAYQKLDSEDKTDQAIILGENNTTSGLKTNGQGKNANITNVPADGSIKYDYSITAKNKNTNQTQVVSSAEAGKNNNAILIEQNAQDPEAHLTLENVSKTDQMIGNSKNDSNPNPNDEAVLMINAWYSNKEKLSLQISSTKAANVVFIKNGKVINDNALSVYYLAQNGTWYSYEEMMKNFGAAAISNVRQIGFRGVIPGETTAQMNVPLIIDPTGNQFNEIDLKAQNDQSIYVRTYKQPKKLWTVDEAQNTPISLVTRNQDGSYDAVNIPQLIESLPKVGEVIQITNSGNILDTSGKAFYEGGSYKIQLSKIQQVIDKYGYSVNPQARDLTTLMPFYSYDTNTSHKVIIHGLNKEDQNKRIFYVEVH*
>OOLGGMKF_00765 group_3217
MTLPFKAVAVDMDGTFLDDRKQFNHKEFDQILTEFEQRGVHFIVASGRPYVRLKQDFGKFASRMDFVTLNGSRLIIKGQEAGSYLLNRDDVLKLIHDVHVKYGEMATMVFGRDIAYLHSNVEKDERDFLAYFAGNSTVINDWNDLPDKIYQITFGMDSSKAAEIERDFNSKHDNQISAFASATFAIDVNTQGVNKGAGLKHLLEKMGMTGDDLIAFGDGGNDIDMLKFAKYSYAMANGMDKVKKQAKYIAPANTENGVFKVLQKYLAEDKK*
>OOLGGMKF_00766 group_1750
MGLRDYIKANRQRAMLVLFLITLTQLTTTMYTYLTSPQLNAIASGKFELFLELIFVQFLIGQVCNVSFNWGSLQNTKQTQTLFHQVRQRIIRHYYQQPEDKVSEMENHLGNDLQLVQESYYNVYFYFVCDLIYIILTIGTLFTFHWILVVYTLLVTLLAVVVPKLTEKYTNRATKAVSIQNKQFLQLLEKWFKGLDELRRYQNKVVLKKVVGQQSQKLEQSEYQRDKLLHYTSLVSAIFNIAGRVGVPFIAGILFFNHQVNLGAILTAGYFANGIFYSVDSCVNRYTQLKSTKTLRDDLAKLQKCLPEKGYDSLKQIATVQIKSLSVQYPNGERITYPDFELKNGEKVVLTGDSGTGKSTLLKVLLGQIKPSTGEVIYCDKTGKKIKPDLRQLGYLAQDLLIFPGSIQENITMFKPKLNKKTVQVIHKTVFDSDQARLKNGIETQLDPQQELLSGGQKQKVVLMRALLHEKPILYLDEATSAIDQQATTKIFQNLMQSRATILAVAHNLTVEQRALFDREVHLEGK*
>OOLGGMKF_00767 group_5707
MSSKELFKLNPIKFCLAMGLQIIAAVGEVVVDYVLTLQFDAAKNRNLSLFLTWTLIQLSSYVMVFLFYNLAGIIWQKLIQNYLHLIRQELTDHYFADSQKHAVSAVQNRMTNDLKLLHNDYLDSFRYVVGMLAGIVGVAFSLVTFQWSLLVACLIFAAIQIYLPKLLDKPLQKATEKVSVANRKYLKTLGDWLIGLSEVRRYLASDKLFKTIAENSGRLEAANIEKEKVDQELDYLNQLAYSLGDVLIFLLTGFLVVNNWAAFGLIASIGNFNGALFGSLQGVANYGGRMRATKKLREEIFVAKKKIQSEQKSNLEQAVSFSIHNLAIDFRNGEAVTFPDFQVKAGEKILLTGDSGTGKSTLLKLILGELQASRGKIQYFNQKGEKIQPDLAEIGYLPQDPVLFPVTIVENITMFNSKLLSRVKSAIEKVQFAGDIAKFSAGIETKIGLDQLNVSGGQRQKIVLARSMVHQSKLILIDEATSAIDQAATMKILRQLTKTDATIVFIAHNFNQEMHQLFDREIHLKK*
>OOLGGMKF_00770 group_1842
MEYYRQKKDEIAKELNTDLKQGLSAKEAQEKLAQVGPNALVEGKKKITFQVFLEQFKDLMVIILIIAAIISAFTGSLESTLVIIVVLILNAILGTVQHVKAEKSLESLKSLSAPTAKVLRNGQKMEIEAKDLVPGDILLLEAGDLVTADGRILENYSLQVNESSLTGESTNVDKLDTDFEKEVPLADRVNMVYSSSLVTYGRATVVVTATGMQTEIGKIASLMNETKERRTPLQVSLDQFSSRLATAILILCAVIFGIQMWRGQPLLDSLLFAVALAVAAIPEALSSIVTIVQAMGTQKMAKENAIIKNLAAVESLGSVSVICSDKTGTLTQNKMTVEDIYIGGKVLKPNELDLSNQLHRYLLYDVVLNNDASLAEDKAIGDPTESALLEMYRQVPGIDLGNGVLGLSEQELREHSKRLEEVPFDSDRKLMSTKHLIHTVPTIFVKGAIDVLLKRCVNIRFGDEIRPMTEEDRKEILAQNNYFSENGLRVLAFAYKESDEELSTEAEDGLTFIGLVSEMDPPREESVAAVARAKEAGIRTVMITGDHKVTAVAIAKKIGIFNEGDMALTGLELDALSDEELDQNIEKISVYARVSPENKIRIVNAWQRKDRIVSMIGDGVNDAPALKKADVGVAMGITGTEVSKDAASMILADDNFATIIKAVANGRTVYENIKNAIGYLLSGNLSAIITVLFASLAGLPVPFVAVQLLFINLVTDSLPALAIGMEPGDPDILKRKPRDPKAGILDKAFVSQITIQGLLISISVIAAFLIGLKDSPAVATTMAFSTLTFARLLHGFNCRSQHSIFKIGFKNNWYSLAAFAVGTILLALILFVPALHSLFAVTPLTGQEVMWLAGLALIPTILIQAVKMIRK*
>OOLGGMKF_00771 group_9117
MNKNKLYFLKLEIQNHPLFEDDLEFSLVSDARVTSNTSDRLTHLLGSLWVNNLITLVGTNATGKTTIMKLLIGILQTVVMEKSIDQTKLTDVLIGNEPISVTTYFYGTDHVVYKDSLVFKLKKTLSKSWHIESETVYRKKVTVNLSKKKLFDFKNIKPELDRKELGDLASSILSSDDSIFRAIISKNKYYPQIPFDTLFFTDFNALMYGSGNVPGEILNFLDPTIEYLKIENKPEGSGATKQLFKLKFKGKDTEIAENDFTTIAKYLSSGTAKGITLYGEVINALSVGGIIFIDELENHFNHAIVDSFIEYFTNPKININRATLVFSTHYTEILDKIERTDEEYITKREGKIQLQRYSTADVRSDLNKADVFESDYLGGTAPDYDAYMALKKATEKAVKMDE*
>OOLGGMKF_00862 group_3668
MADQIKIMILSGVREQGKDMFAVQVNDEIFVLDAGLKYPDSSLFGIDVVIPDLDFFEQYGDRVAGIFLTHGHADSIGALPYILRKYDIPVFGSQLSIELAKIEVQRENKRRKNSLFHVIDADTEIDFKNASISFFHTTHSIPDSLGIDVHTPAGEIVYTGDFKFDPTAALNYRTDMDRLAEIEQKGVLALLSDSSNAEASFPNASEQDIGKFVTNVFRNAKGRIIVAAKASNLNRVQEVLNAAAATGKRVLLTGRDLAKIVRTSMKLGYLDVPEGLLMRVKDLKTVPDEQTVILETGRMGEPLNSLQKMAKKRHSMITIHKGDLVFIATTPSHAVETMVAETSDLVYKAGGTVIQLGRNIHTSGHATGRDLQLLITTLKPKFLIPVIGEYRLLEVVRDLAIKAGMNPKDIYITKNGDCLEYDFKQKRFFLTDPVPGEDTMIDGSGVGDVGNIVLRDREVLSDDGIFIAVVAIDRKKKKIIAEPKVTSRGFVYIKANRQLMSDSIDVIKKAIQANFEHKKFDWTELKQDIRGDLEKFLYKKTNRRPVILPVVMEVNQNRHRAMQKRNEKAQNDNKNHAKDENKKINKKKESNKKD*
>OOLGGMKF_00876 rnj1
VRIKNNEVAVYAIGGLHEIGKNMYCVQYQDEIIIMDCGIKFPEDNLLGINYVISDYSYLIKNRKKIKALVVSHGHEDHIGGIPFLLEKIPEIPVYATPFALSLIRGKLEEHGILKTTELHEEHEDTVLKFKKLSVSFFRTTHSIPDTLGIAVHTPLGAVVFTGDFKFDLTPVMDQPAPDFQKMAQLGNEGVLALLSDSTNAEVTQFTKSERFVAKSLHNIITGIHGRIIFATFASNLYRVSTAIQAAIDTGRKVAIFGRSMENGVDNGVDLGYLNLPKDLIVDADEINKLPPEKVMILCTGSQGEPLAALSRIANGTHRQISLQPGDTVIFSSNPIPGNTLSVNHLINKLMEGGADVIHGRVNNVHTSGHGGQEELKMMVRLVKPKYMIPVHGEYRMQVIHTQLAQQAGVPAENTFVLSNGEVVCFGPDGARITGHIPAGDVYVDTSGTADVGNVVVHDRQILSEEGLVVAVATVDYKHKRVLAGPDILSRGFVYMRESTELISQAQKHVYHVLRNEMAKSNRPKESDIKKAITENLSDFLYSKTERRPMILPIIIEKK*
>OOLGGMKF_00887 group_1639
MHTIFSKIDKKYKIEYWLLLGMNIISTGILTFNVYLEGILLNSLVYKADRAAFVRSIVLITTLSLIRLLLSYFMNKIQILRFREINMEVNDVIMKELYVKDTLAVTKMNSVQTADKITEDTTEVLTFLFQTINQIISIALSSILIFTYLFMAGSGFLLLIAILLPAYSLIYLFLRSKIFEVSLKLKEAYNEYFSGFTEWLSRYIEIKGNRREKIETERWSNTKRTLLGVAKRDFLLNLMKMPGNPRILMRGWIGPS*
>OOLGGMKF_01004 galK_1
MKSSYLAHGKVIIIGEHSVVYGYDALAMPIKALHIKTTVESASQMWMDTARYHGPLFEAPAEYDGLKYVVKHMQKKAGNNHPLKITYTGEIPMEHGFGSSATVALGTTRAMNQFFQLNMTEKEIMTVTNHAEMINHGKASGLDAATVNSDYLVFFNKKMGPKILQTKLGATLLIMDTGQLGNTKEAVFLVKKMLEKSDYAKKKIARLGELADLTKKAWIKHDRQAVGQIFNEAQEILHSFDLSTNKIDQLQKIALSNNALGFKLSGGGLGGITISLCDNETVAQEIASKCKDLISDYWIEEI*
>OOLGGMKF_01007 dinG_1
MAKSFTKDTFAVVDLETTGTQRENGHHIIQFGCAIIKNLKVVKTYSFLINPHREIPQSVVNLTGIHDQDVAKQRDFDYYAPKITKILQNTVFVAHNVDFDLPFLNYELVQHGYEALTNKAIDTVELAKIAFPTFPSYKLSDLTTQLGIKHLDPHKADSDAYGTAVLLLEIFNKLESLPQATLNTLSSLSHGLIRDTSWVITTIADNLRQEKRPLGKEYMQVRNIILQKQNDNSEAHGGNAKFPKTDSEKQKLFKDHLHFRRAQVDLINHLHQFINDPDKRAMLIEAPNGTGKTFSYLFAYAYQLYSGRKLVVATPTKVLQEQVIEHEIPQLFKVIKLDLTAEVVKSSSRYLDLDGFVQTIFQGTPNKQTLILQMQILVWLTKTKTGDLDELNLTNYNAPLFAQIQHPGDARVGSRFAGVDFWNLARKRQEEADILVTNHAYLANHYMDTIWGQNPYLVIDEAHRFTDNVVSSRNDSLRFEALWGVLSHLRNLLYFSDESVEAQFNDDVQLNLLLKKIDPKILELIQLINELQKQLYFQRDNAVNRTVLANGNLELSFQGKSLFGGNSKFKAILPKFQQKLEEVRDLTNQVLFELYNEQERMLANVEVLVNEITEQIDRLDYYSEKGYQLADLLSDQKGLEQDGFILMITNLDDPLSTNLDWLMLDAGEVLKQIYSRFDHIAFVSATLTSNRNFEYAINQLALTELHPVEYIGKSTFNIKKHLQVLAVNNMPSPDSEEFEKTIAQILLSDIQDKHHVLVLMTNLEKIKTVFTMIMNEPQLKDFEILAQGLSGSNNRIAKRFVIAKKSIIIGADSFWEGIDFHDCGIDTVFAAKIPFESPDQPEVRLRQKKLEDQGIDSFTKDSLPRAVIRFRQGMGRLIRGEQDHGQFVILDPRLWTKDYGQEFLQTIPVKVEKVTREELKKKLENK*
>OOLGGMKF_01067 group_8084
MLTAKAEVDDRVTGLDSGADDYLTKPFSLKELLARLRSKERREDDFTPNKLELGDVTLNVTKQELASHNSIRLSGTETQLMNYFLLNQNKELSTEELLNHVWKNDLDANSEVVWIYVSYLRQKLQSIQSSVRIEGDKGGSYKLVK*
>OOLGGMKF_01092 group_2942
MRLKQIKIINFGQFSNKTFDLPSDQINVFFGANEAGKSTTVAFIKQILFGFHLRSNSSPFFEDYTPLAHVSPMGGNLVFTAADGEYELERLYAKGDKTKKGILTVKKDGQVVPESVFFDQIQNIDGSFYADSFIFNQEMLGQVNSLSQEDLLERIYYLGAADSSKLLEMRDDFAKETGKLFKKTGKKPEVNRLLKEMTDQRDKLAQTKNEFNDYEQLHQDFVQKRAALNRQKQDLAVLQKQEQDLHDLQKEMGNYQTLLDLQKQVKDVDFNGQNYQKAQDIMAQGRNLQKTIQSVEAQLQGLGENDQSDFTLEKKLIQQKPQLLQWQAEYRNCLQKADQLKQEKEQLLALTPELKNLLKLTPEQIEQMQADYQALPGAVNEPAYVTTNDKLWYVIGAVLAALGVVLLVALGTVGVIALITGLIFLAAGYLKNSNQNKQNAAVLEKQKLVAQKRQAFQTKYGLNPDTLNLNSLLTNLNQYQIKKNAAQTNNKQVTVLNQNVAQLASSVQNALKQPIDNDFSQVLNGLDELETQISEKQELLQRKSSLTASLKQDKQDLKELGLKLQALFAQANVENMAGYDQLYQDSLNQAKLKTQIAALKESLGDDLQQLQMQTNSTELADKLTALTEQISTKNAEINELQSQVAQLQVQLDNLADSTAVFKAKQDLANTETNFVQSSKEYLANLFAARWISRSLDLASNERFPKMLKAAQEYLALLTGGRYVGINLDKKLTVVRSDGKKREVKYLSRGTAEQLYFALKLAFIEQIKDEINLPILIDDSFVNFDDQRVSYIDQLLQKISENNQVLIFTAQKNLVDQLGIEPLTFTKGTQDA*
>OOLGGMKF_01095 group_8780
MFDVEKMKKIYFDWIDKKIQFVPSKNQDYMTITTPFLDMYNDYIELVIAQGNTSKYIISDDGYTINELGLLDIN*
>OOLGGMKF_01102 group_9222
MTLILPKDYHPTLTVRDTEAAIVFIRETFQDKLAEILGLQRMSAPMFVEKKTGLNDNLNGVERPVAFDMKAMPKEDTIEVVHSLAKWKRLALKRYGFGMHEGLYTNMNAIRRDEDLDNFHSIYVDQWDWEKIISKQERNTDTLEVTVMNIFKAIKATEKLVAARYPGSTYRLADHVSFITTQELEDRWPDLSPEEREDKIAKEEKAVFIMKIGDKLKRSGEPHDGRAPDYDDWQLNGDLVFWYEPLNSKIEISSMGIRVSEESLREQLKKAHCEEREKLPFHQMLLKGELPYSIGGGIGQSRLCMLLLGKAHIGEVQASIWPEDMVEACEADDIKLL*
>OOLGGMKF_01133 group_10673
MTKNVKLLSLIGIAAALAGGSVAISNNNNSTVQAASITLPAGYTKSAIIKWNQTGKASKALIDASKKGMKENTNSDAGSDNTLVNVTKLTASQQKELSQYTLSLINSARHQLGKQGWTYKRGALHFANRVANEYYSHNRSCWDADHYVTGIERAAKASGLNSKVGQVYEDEAGLPISSTYNTNLRPMSVLKNQIYFNVKQMLFGGFAGSDSQMNDSSRYTEWEHAGDLLGCRTKSYDAKTKYFGISFSGLKGDQSKVSVHMMGVAKCYIQNYRKFNH*
>OOLGGMKF_01134 group_20451
MYFTTTRRKTRKDRIHIQFFAQVLKKDLSQGTVYKYSVQRFCEAANICRGTFYRNFKNLNDLFSQVLQFEINSCFNNPQSSTLHKKAHNLLIEIETNATYYRNVHSLASSQIRTQVDQALFREMQKLLFNSNLSNKHIQSISSLILIRILDWIAHDYQDNVITVYTDVECLFLHHIKKSC*
>OOLGGMKF_01135 group_704
LNYLKLNRFSHHLQVSFSRLNVICRSLYNLYAPDKLTHRKNIDQTKLSDSSILAMLIWQTEIGIESQRRFCKFFVGLSHSRFNRRAKMLLPLIRCIRQAWNQEVKVAGEFLIIDSFPVPVCQPVRNYRVKIFRDIADIGYKATKKVYYYGFKVHALVSDDGYLLDYAVTKASVHDAKETTELMINAHPINHYLLGDEGYLGKDLAAELKGMGYVLWTPYRKNMKGAKKHNNHQLMAIRRTIESDFSLLSYYNAENNRARSLAGFQQRLEIAILAYNMAYCLERFN*
>OOLGGMKF_01148 group_8685
MKKFKARLNSTFNSINTKIAIVFMLMLLATIEVIGAYFTRQLEQNSIENFQSSIQIQTIVSNQLANQLTSDNKNTNDRLNQIVNDYNNDAISEIIVVDNKDTIRAVSNLNDKSKIGQRINNTDVKQVISTGHQINKVVDDHGNYMIQISPLTSGNGSNNTVGAVYVKASMQDVFNNLRQISLTFLIASLIAALLGAFLSLVISRAITQPIEEMQKQALHIADGDYSSQVKIYSNDELGQLAKAFNTLSVRIERSQEESDSERRRLDSVLSHMSDGVLATDRHGNVSVVNHMALNFLNKKEDEVINKPIAEVLGLEDTSSQDLISSQKEIVITLDPGTRDEIILHASFSLIKRVTGFVSGSVCVLHDVTEQQKNEDSQRQFVSNVSHELRTPLTSLQAYIEALNEGAWKNPEIAPKFLEVTQQETSRMIRMINDLLSLSRMDRGVSKMDLEFVNLNDFVNHILNRFDMIVKTDKNKEKKKYTIKRELGSQALWVEIDTDKMMQVIDNIMNNAIKYSPDGGVITVRMTQNQNHVILSISDQGLGIPRKDLGKIFDRFYRVDKARSRAQGGTGLGLAIAKEIVEAHHGKIWADSSEGKGSTFYISLPYEPMTEEDDWDEV*
>OOLGGMKF_01208 gmuC_2
MQLMLLVGGAIFNQAYTTTFNVMALWGSIGIAYIYVKNEGYEPLAGGLTACASFLMLQTLAIDSPLKAALTSGINNGQMSGKVVAENIDKLPHALQTFLEAPVTGVININWLGGDGMIAAIIVGLIVGWAYSAMMKAGWTIKLPKQVPPAVSNQFTAMIPAGVILIVTMLIFGAFNNFAHTDFLQWVYKTIQSPLQGVSDSFGGAVVIAFLVPFFWFFGVHGGLIVGSIAGSLLQANSFDNAQLYRAGKLTIANGAHVVTNEFYNNFINLTGSGITIGLVIFILIAAKSAQMKSLGKLELVPGIFNINEPFLFGMPIVMNPFLAIPFFLTSIVVAISTYCVIRFGIVPPLNGMAAPWTTPAVISGFLIGGWKMAIWQACTLVISTLIYWPFAKKYDNILLKREQANETK*
>OOLGGMKF_01209 group_23934
MTDQKQSGFSNFVNSKILPPIMKFVNTKAIVALQNGMIYTLPFIIVGSIFLILSNIPIPAVANAINASGWGGNFQSSLHHNF*
>OOLGGMKF_01210 group_8177
MIEDDERIAYHRDHIKAMKDAIFDDGAKVLGYLGWGLIDIPSSHADMEKRYGAVYVNRSNHDLKDLKRVPKKSFYWFQKVLKDNGDEL*
>OOLGGMKF_01229 group_14845
MEELMKVQVKNDRQLVSARDLHKGLGLKGRFSRWFKTNSELFTENEDFYKCTSSTVVNNGAVRELDDYLLTIEMAKQLAMMARTEKSKLYREYFLDLERKWNSPEMVMHRALEFSNARIKQLKLENKNLSIQLEESNKKASYLDVILGTPDLLATTQIAADYGYSAMAFNKLLKSVGIQHKVNGQWILYKAYMGKGYVASKAFTFQDHRGRDRSRTTTYWTQAGRKLIYDVLKDNDILPLIERDDIA*
>OOLGGMKF_01299 group_23481
MASVLKDNARALAKQYLRDHGIKQSWLADKLRISEPTLSGRLNGRYKFDADFAVAFSKALGISPDIFLK*
>OOLGGMKF_01302 group_26864
MTILAAMSTKELWSKLCDLLIQRMALDITKEEWEKLTEQTNKIDAELKRRGELLS*
>OOLGGMKF_01303 group_26867
MEKFSPEQREEVRKIVREEIKKPTCKAYQLQKLPRLLKKKLKRWEPNLALIPRSIKKVSNEKFIFYFDFNNKCYCYSA*
>OOLGGMKF_01304 group_27300
MKNLYFILILTISAIAIVLDRKVIKKQTGFALSWPYYLYVLLIDLTVCVLFYII*
>OOLGGMKF_01305 group_26871
VIAIAAIISPVIVTIVNNVHSNKWRELEIKTKHFQNSQDKISTLNDLVTNFVAAANVLNTYEQTGGWQLKANARNQFVKSGSKLLPYLSPDYQKLMQDWLKLSQIDDKSAWFSITKHINNESVNLLNDVKKNAYSKIN*
>OOLGGMKF_01306 group_19273
MQLLDEENLTKFVRSIVISMKPELKSNLDKKDVKKIIELSSREWLNVGESAKYLGVSDTTFRSWRKKYKIPSRTIEGITRWKKSDLDKFWKTRGVKGYL*
>OOLGGMKF_01307 group_20983
MTKKEIERKYGKTKLDHALSYFCMAFEKILEFLSIIFVPLLVVQQTVLYGENHPDVVLPALSIVTALVIVIGALVIKHNKK*
>OOLGGMKF_01308 group_20988
MEQIFKYFVSRRQAHFLSAVQQNCLANSNCLHVASGSFSELPAYIKSFLGIKKAL*
>OOLGGMKF_01309 group_23489
MLYSQEQINRKKELEELEIQAENDPDTLVVQLPEGREALIGKSADDFVNGYKSAAQFLKGRLNHYNGDLNKLADEMDYNDVSPNHFDFILDLSNYGDDLLKFIEDSYNCQKLTSYLGMEEY*
>OOLGGMKF_01310 group_16267
MNENQLIKLDEKAVAFPVNFAPAQIDFSGYNQMKDQIDQLHESLENYDVTQDNLKDAKSTRAKLNKLTKAIKARKVEIKKKAEAPVKDFNDKVESLVAKIDDSSAKISAGIKVYEDKAKAERHENNLEHTKTMCEFAEIDPTKIKYQSSWDNKSYSKTKFETEVDQQIALIQQEQAQLADNIKIISEKAESLGLPADHWIKALDNNPLSFVLNAMSEYKEDLDAVSEAQKKTKLNELNNLKKQGDKYVDPETGEIKEKVISLKLEVKGTPWQMKQLQSFLKDNGIEYQGLEG*
>OOLGGMKF_01311 group_12668
MQLLESPADWIGQICFKAISGLKPEDALKAKLALMSAFVNVQRKLQQPSKDKQGYGYKYADLNGVIKAIQEASSDEDIAYIQQPVTDGGKTGIHNYLLNSKGAIFDFGSYMLDIGSPNPQEYGKALTYARRYSISAIYGIASEDDTDAKEFNSKPDYMTPKELKGMTINYDGKRKDLTEVFAMAMAGDELAKQVIKDKGNSVNAKIAIKSISAIYEFSKGLLKDRDKEKSKQDAEDQKIKEIVDGKKDSTKKKDPFAKLGE*
>OOLGGMKF_01312 group_20994
MNQPSYYSIMPAYVRYDKDLKPNEKLLYSEITALSNKFGYCTASNNYFAPLYDVSKETVSRWISHLKKKGYIQVEIIRAADKTVQQRRIYVSVEGEVLTKRSIGYCQKDQDPIDENVKENITRDNTTSNNINSSSNKSKPSPQNETVDNSKDKSEEEETKINSRMNKLWFTIRNYNKTFNQHLRPTLRQLKQIRLKVSMLSDDDFESLSKVYDQRVSAYLVNNPIGYLITMLNDEIKIERHYKK*
>OOLGGMKF_01313 group_26874
MNRLRKLITSADQLVDGKKYWLQSEFSLTRYECRFWEVDEHTAWFTTYAPHARFIGLTELLRNNGDIPF*
>OOLGGMKF_01314 group_26877
MKNSKYWHDEPVFQNRTPEYFYGYKCPYCGAKLKPIDEITLLCNTCNRFWFFHHLQEKGTEDW*
>OOLGGMKF_01315 group_16273
MKVKLLWSHFLPDLDKKINEFIQGKKIIDIKFTEVVSDDYGKGDWSALVMYEEKRNRHFKQKEFNISDGEDPNEFIKVHDVVNAVTLKDENNELVTVVIYEDEENSR*
>OOLGGMKF_01316 group_20999
MKITDRQMVIDYLTSAALVSSMKEIEIDNQKLTRQDQ*
>OOLGGMKF_01317 group_23493
MMATGGDALVDYVKAHHALVPVDFDHKYSNMSDYLKQNMEDY*
>OOLGGMKF_01318 group_23499
MQADKRKRQIQMRSNDIMKYTAVINSLLTVGAQKSNPRYCEIS*
>OOLGGMKF_01319 group_26882
MEMAAIILKILLIILFMGLLVMTFLMFGAVACDLFKIIRNRKYGRKRKEEK*
>OOLGGMKF_01320 group_18594
MISIWFFYTILPLVMMLIVLATASNKIWAFISILPIWIIAAVITYFLLPSRNLLSILWGNTFYGIFYLTLASQAYDDDDDASSKFLMVGIPVLVILFLVCIGGSLHSHMSVKPTWDSISKEYSKSTEAPTFKRNETPIALAPKTVINRVRKASSDIPNTQYYSISDEIQSQYYKGKPVYVIPIEYNGFFQSNRAGEIPGYFIIDATRQNATPRFVKKPYYYAVSGYFNKDASRQIYRHNPSWLSLDTPQLEIDDNGDPYWVQTVYKSEPMSHRVNFGRLHVAVLNARTGVTKTYSVHNMPKFIDEGITTGIADKINNDFGKYKYGFWNWSKTGIMKPTGNGVENGVTSVFNKDGSISYFTDFTTDRTGADSALGYSMINARTGKLTFYRTNNIMDSDGAKNNADQDYKAQKWRANMPILYNVNNRPTWVMTILDSTHAIRGYYYLDASDQSIYGTGSNPTSALDSFRQALVDSGSSAGNTPGEKKKNFSGVINRAAVVSNKNKAMFMLKGKNIIFTVNTNDYDFANLIRPGDKVKFSANVVKGKSIGNVNEFEDKSLD*
>OOLGGMKF_01321 group_21009
LLVLGVGETITDGVHIYRLEDDLNLHFWKLGNKADHYVSTAGLKLRLEIHSEDKNETN*
>OOLGGMKF_01322 group_21016
MKPIDQLKSVLAESGYDVINEDGYKMLENAKVITTVEQAKVIAQLVKDIAEANYNAGYYKGSTDQAFEDGKKLGEILNKQNK*
>OOLGGMKF_01323 group_21021
VFLFDLPDEVLTAENVDDFLSSQINRMERLSGVSLSSPQLSLAPAHSNGVNSQEKMMERRLAAFDVLKAIKYAIDHTSGVSPQILFEFYVLHKKVWEINRDCNMNHNQFGDFKNVALNQFAECWISAQDKYFPDEADRFDLQIYPGETLADAGWRADQTTRKRKNGM*
>OOLGGMKF_01324 group_26890
MYRTKKYGLVSCKEENKILAELERDVEHKKKHKHKKRGKQHHGKQRIN*
>OOLGGMKF_01325 group_26896
MENKELISKLIKEREGYTERSIKIQEFLRSSECAKIGHTQKQLLIDQSNQLNGLAFIINMRIDDLKDSNGTD*
>OOLGGMKF_01326 group_13503
LKKKAKKKKSKTIPRLTPKQKDFADKFIEIGNATEAYKSAYVTDRMKPETINTEAKRTLRLPPVNDYINKRMKQIDEAKIPKQKEVLEFLGGVMRGTLKITVETDDGVEEIPPNWKNRIDAAKELLKRMPITDDPITQAQLRKLNAEATLAESRTNESQDKSGRMRKLISKKSDKQLEEMIQSIEGGDSK*
>OOLGGMKF_01327 group_14850
VTDTALLDEFKKLTVNELKDELAWRSYQKYFELVYPDMTMYPHTKYICSLLQKIADGEQHFYIISCPPQHGKSLTITKTFPSYYLMKHPEKHVMVTAYSQDLYSQFAESNRRLFSLWSQRVPDADHALQVGKNTAQQFNIVDHRGGFYATSILGGATGMSADLLIIDDPIKNAEEAGSPTIKDKIWNEWLLTFKPRLQKGGSVIVIMTRWQQDDLAGRLLDNSSFPWEEIKLPAIATGLGPDETDVLGRHNGEALCPDLHSLDELLGNKHDMGTQKFTALYQQSPTVEGGNIFKREWVKFYVPDKETQVRLHLTDKDAKILPKHLDTSVQAWDATFKSKANDDFVAGQVWSKSDADLYLRPGWCHKRLSFTETLDAIRAMTRFYPDATTKLVEDRANGPAIIDALQHEIPGIVAVSPGADSKEARAASVSPVWESGNIYVPHPKWRPEIEDWLEEIFAFPNAMHDDNVDSMVYAVKRLHDNHSRGPVIRY*
>OOLGGMKF_01328 group_30847
MGLFSRRKSEPKKRTIVGDGIDLDPFTSYDNLGWRVVNDEQDYDALHNETKHNAIARRIVHKPAEDATRNGFRVIVEDDPERQKMYQRLHYDLKTTQALSQQLVYQREGGDGYITIGVNENDDADSSKPLDPTTVEKVHFIHAFGQNHVDKVLSNDDPLSLNYGKEQAIVLRTQNAGYKVDPNGTQTPNTPRNTPRVIDQSRYWHIALDKSIDDETGTSILTRCQDQLKAMDIALESTGKMLREFTFKFYKSDQLMEEGDADFKRDKREISQVLNTEAMAFGHSQDSIEKVATPTGGIDLLYNFVWQQLSAACGIPKSVLTGEQAGTLAGASQDVINYYDSIKAIQTNLLKPEIEQITRILMYANGDDPDQLDWKIVFNDLQTMDDKTNSEIFMNQANAYSSLISNGVLAPDEVHDMLAGQDTNPNPAMQTAGDSVDAETVKNIVDNYQKDKKRAEKHDDS*
>OOLGGMKF_01329 group_23506
MTTHRRMPHTRYPRNLEDAYRRRIVRLVYQWRKVAMEYFNVYMGDYFKGGTQIVGDAPKKNNPTETEQQNVLHNLDAMGYTIKQATSDATIRKIAEQFVRTIDMFSYNNVAMQIRIAGINPIRDSPELTKIFNARVAENVQLIKYMKDRYADSITGVISRAISNGDGTGVITKEIVKQTGMSVRHAALVANDQTGSALAKFNESRHKAAGAKDYVWQSMEDNRVRPKHQELDGTRQTYDDPTGGDDGQMPGEPINCRCVADPIFSFY*
>OOLGGMKF_01330 group_21025
MTDNKQLFGINSEKVTVDAPKTTKDAPEVAVNHEKTALNAQSTPKKEVKRVAKNGFDYTNCKNYTVKEGQTLLDVANEVLVAYQQLRYFNGLSKTNPVVKAGQVIYIPDQAINVPLGK*
>OOLGGMKF_01331 group_26900
MITRYDSSTVSAITKDPITGYIHARNVPIARAGVFKYLKPDGTVRHEAKLPEDILSDSTVASANNKPITDNHPENEAGQRILVDKSNTNTLMKGLTASNAHVDEADGTVRVDLTITNPDLINKVDNGKRQLSIGFQTQVVPQSGVYKNTEYDSVQKDITINHVAVVDVAREGPDISLDRSVVGDSAEMIGELDDFSKEKGQKPQMDFEKVRIGDQTIKVATDDADKLIKFDSDNSANQKRIDELNAQIKKLTDERDSLKSGNKQAENDRSEAQAKADSLEKELQGYRDKVEGDGLDKLVDQRMGLIDDVKSIVGDSFDPHGKSEKEMKIEAIKSVDGDSAEIDGKDDVYVNAYFNAVKNRKQSHFVGATVHDFKGDSAESNVSVNQMHENFYNLANKNKGGNK*
>OOLGGMKF_01332 group_19615
MAIPDGTMYHDGHLSAGTVERQYEVLTEVASADIPFGAGVSLVNGQAVTATKAPIYGVAVKRGYLDVDHFYEDDIEKDKWHPGEVLGVLTDGTINVPVNEDVDRGELATVDADGSFKPTTADDAVGRFLSSADKGSTARLLVRTRFGGTTGGADPTKDDAHAIQPPETPTPASETKKN*
>OOLGGMKF_01334 group_23511
MNTDDPVVPITALKNAAPKLTRSMSDDTLKELIHDATVNTLADGFPQPVDGKWNDITLTAIKYLALHLASMDTSAGQGILDEKVAVLERKYKSKIGKDWLHSSVWGLYYYRLWKLFCGGSNRYGVVQH*
>OOLGGMKF_01335 group_21032
LSIKITDDKSDWDAIKHEIDILNRYMVVIGFWGNDRLIEIVSALEYGADIKPHKPDGWLIIPSKNDELGEDGLPMSSSEWDEKHPDQQLFRPGGKKGAHVLAVKDASSDTGFKIIFYLMKEVKIPSRPFLRKTSIEYEQKYIRLTQVGVQRVFEGRATGKGLLDKLGAVAVADIQHEMRRLYKPGNAPMTIDNKGFNNPLIGKHAGGQGGALINKITYKIISK*
>OOLGGMKF_01336 group_21038
MSFYMDVASMLDDYGVDIEVRKSDKPHTGKKELVGGFLMSDDQSTLIDEKTAEKRHEPVIPVNQLTSQLIQYLTGGTQTNADLMWLSSGKYYVHTMVNVPSQGGLFEVTNSSNYQDYSNLIIYELKGDDAHQHGNSTQR*
>OOLGGMKF_01339 group_17731
MASFNSAETGLMAKYNANDTTLMVDGELMYGFATDTMISVAYDNDNVTVAQDPQGTAVASINNKTGATLTVNLNETSPSNAKLTELANTRAEFPLDLRTSTVHQTATHCYISKMPDNTAAQNAGNRAWQIHALNLDTESLVGR*
>OOLGGMKF_01340 group_21044
MSEEIQNQNVNNNQSNEDKASQMATESKNLQDMMALIDKQEKSSEIASLTGKPTFLTINKGKKNEYTIEVIFPGVAKASSLRDDARTALGAIDQTYFMKNVAIKELIVRPKIYSLDWFDKRGGYDDAYNKILDWFQSSINGEGYTEED*
>OOLGGMKF_01341 group_21048
MGKATPKKISDLASDPATWLPQCLVMHGVPESWINHATLDQLRVMWEVVKKDLKYQTYLTAKDQARIMAKGIALAFGGEDS*
>OOLGGMKF_01343 group_12345
VVQATKPKKRTAEQKAHDSMKYWDKRQKHESAVYRKMFSKAQGYDFDSHFEKNQIKKKKLIRKRDNCLKLVDAANKRKKQAENNYKKAKDKYDRIVTQRIDLSNKLAEIAEHNTGWKNEGKCAIYRSDGKGEIIYISPADGESENVSSNITSYPVDEGAPYSSYARVNSKGATVAGIIVGKDKADSYRKWHMLSQWNSSHVRLTYRGDFCYKHYLIANMNNDYKNLRDNIEVSLTFQFVYQAKITTSNDSKHHRKSSKASKSVAGNRNKKYTAITIKSGDTLWALSKKYGSSVQWMARVNHIKNPNLIYPGNKIRVA*
>OOLGGMKF_01344 group_21057
MRNYLDVDVKNIPYIFQITLVGDTYDMRVDYNEVADYYTITIWHNNKRLLTQEPLLLGQLVGIDIPDPELPRIDIRTMDETGKATDQGKGTFGYEVRLYLDVVDPNGSETEDPSIKPLGYDPNENDDDLTDEEVSY*
>OOLGGMKF_01346 group_1454
MKQKNRVPIRWYENISKVKNRFSRSLESAFLAKVLTYDKKKHIADIQPLANWIDGTKSAQYLDVPVAESCYRLDELLDKFKSDLKAVDSSPEVNSHFLEHYPKKKSMRVGAVVIAVTMDRDIDNWDGTGNTFTPNTGRMHDANDSIIVSVYKGDDDG*
>OOLGGMKF_01348 group_1459
LTTDFGLKETGYIAPSFAEILDGVEDDYRTRLGDDIALTSNAYLGIFARLMSDASYDLIQQQEQIYYSGFYSTAVNSALDRLAGNISLTRKVDAPSHAEVVITTEGEYLIQAGEKFETEDGLVFDLTEDVITSKQSNGAFQGTGNVECEETGEFTNVSANTITLFANPDEDFISVTNPRSAGGGQDYEDDETFRKRLIMENAARPGPTEPGIKSALMNLNGVKQVGFVDNDKYKTDEYGNPECSVHIYVLGGNDDEIAKTLIDKCAAGITLAGSIVKEAPDATGKLKEVKFDHAQQHNIYVKVDVSINDDWNSDAGVDDIKQAICDEINSLEMGQRVNFTRLYSVTYDVNGVDDATIAIGSTKDKLADQNISIGRSEFAHCDPGDVEVDLIGL*
>OOLGGMKF_01350 group_23522
MAEDPNTGFKEKLKQTILTDAGRHIFLSVGNGVGTLVYTRAILSSQKPVNSSGQALDDEAIRQITSLPDDLKEGQLTLTPVTDDHFDVIADFNNKNQPADINFSCIGWYARVDSTNEQNQKVQGDEALIAITFTTNDHETLAAGSPDGLSTDVISAQLSMTIAEAANIDMTVNEVGYVTRAELNAWQTKVTADFNGKIEDNEKNTTITLRGKEPVKADGNHTFNLNTYTKEEIDQMVAGAGKGAGINTVQGVAPDNTGNVNLGTVFYLKSEVDQKFQAQQNTINDLNRKNGAKDTQIESLNNQLTGANNQINDLVNRVKKLEEGQAWLNQNAVIGKRFPAGQEAQAQQWENDHPNYLAMIEK*
>OOLGGMKF_01351 group_11286
MSQIRDPAYITEQGRTMMTAGGDVTYTKAVLYGQDISHLTADQVQALTSIGSPLKQVPIGVSDKQSNGKDTTVVLEATFQNDGLTADLPYTAVGFFAKKGEDEKLIIVAVANAGAYLAATRPDGVATDALDLKVAIAIGDATNVTAVVDPGASVTPATLNGAINETKQVLTALIDTKASQSNLDQTNAEVAKKADSEAVKSQLATKANTTDIDKQVKTLNDAINTKADKATVDAEIAKIDFTPYAKNADVDTKIKAVSDVVATKVGTDYSYSKAQLDEKLLALSTDTNGKVSADQVTALIADKANKADVDKSFKAVNDSLATKADQATTYSKTDVDKLLSAKDDTTDVDAKIKTVTDLANTKASQDSLNKLSQTVDTKADKATVDAQIAGIDFSKIRFRKQYLDGQGQTQDHTWKATKNTDGTYTIDLYKDDWTANKVNVLLSQIGTKADQSNVNAQVQDAKNAATSRADNLQSQVNNLKGARTANSPDFDSLTDSGPYYVTNPEKGKNSPCGGIWGTLIISNGADHRIVQTYYPDNDDSPFYRMKVDNNWQPWRQMAKMIDISNLQNQINTKHNIATPLFREIQNSNSWQDIFGVGNPNSVLTSIRIDAGGSGPLLNDFAAGVGFGGADTKGVLSVGYHNNQARITGGNGNGPVWSEDIAWKSDINSLLNTITTLQNQVNDLINQINYIKQNYLQGKRFPANQEAQAQQWENNNPNDIAMIEK*
>OOLGGMKF_01352 group_14861
MLDHLIFNVKKWFEISNDMSAITANNKNYYACPSRFTVMAETPIKNPNTGNGWRVLNDAEVTCVGAGQDVYFFDGQLEIYADSDENKHPNNAVYSHYYYTGVVEKTNVRNVIWGG*
>OOLGGMKF_01353 group_16287
MLDHMLFDRKKWRSLTDENGNFNASFLPTSGYLPSGSVLIDDNGAVNPGKSVQSINFQIVGYDRRINAFITNKFETQDTYSLGAGNETYGFYYRVLVSQARNLKWWGKPPLIRLCQAFRAITRKVVVL*
>OOLGGMKF_01354 group_22146
MIEKMIFNKNDYLMFPKKVKIPKGTSTSTVFTDFPNTTYSLLNADLELDVCASSNTAYLVGRSIDLPIICKGDSSTVYGPVWVRKSDCTEILGGVISPLIHLYQVLRAATRKAVAVC*
>OOLGGMKF_01355 group_14868
MLDHMKFNKEDYYPTTKIIVGYVNTELIGRAITCSKYKIGWSREGVINAYYSYSINSNSIQWNKPDEIGGLASTGEITGVVVDQHNIPYYIVDVDHWINNPNTGDGIYTPLIKASDIMTKYLSREQL*
>OOLGGMKF_01356 group_13516
MADENTQVAPVAGAEENATQENKGFTYYFSDPDSVNAEMHHVVITLPYELPELPWHWHIEKPDDSLKDPVWDLKVNGWVENSKDGQAAILQEATQKIEELDKKSAELDKKNAALDQANDKFDQAMKAMQQSQQVQTQQSLALTQGLQKVAEGQEQANKVMASMQQILVGMQADQAKTATPTSDTKPAENTNKQENGGN*
>OOLGGMKF_01357 group_23526
MTDLNALFLQMWVLDYQMGLFQKPYFQGLVQQGLLDAAGYKKVTGEDYVAPQAQPAPQA*
>OOLGGMKF_01358 group_23528
MLHRKLNLHHKLSRWNFIKTGLLISALAVCFLIDRTYFFYPPSLAPAWNNVWVDSIGLMAGLILILCGVFDIRVQLIIKVGLGVSVAFLTVLLVAESFHIVGAGYFRFHPAIVFEIYAIINLMQIAYEYDPQD*
>OOLGGMKF_01359 group_23533
LQGLKDVLSVLAPFLLGLFTSYLSDKRNTRQDSHSFLVDDYEAVVKENKELRRENEKLRKELSENETKH*
>OOLGGMKF_01360 group_26911
MKPNTRILDYTTLVQDGVLTLDDVPQDIKGAVTKWVRYLSGIQDETMVKDPDATKPAVEDKPVGYTPAKTGDITSGVLTTKKVTQ*
>OOLGGMKF_01362 group_7079
MSSSIVSKKSYGVDVASFQKENVSYTGAKFAIVKLTQGTGYINPKAKAQIKSAKAHGLLTMGYFYANHSGSVTRARAEAKYAVEKAKAYGVPAGSYIADDWEEGSGNSVNGGASANTDAVLAAMQVIKEAGYKPLVYSGAFNLRNHLSTSRIVKSFGTCLWVASYKVMGRQDSADFNYFPSMDGVAIWQFTDNYRGLGVDGNITLVDLKISSGNQSPKKVNKTVESPSQHPVVKWNIGAVAVVSNSKGAYVYTSSKLDKRESDKLKPCGSVWQVLGFENGAVKVGKNQYFDGRAVYVKTNPIAYNDAKHGVAKIVMPHTHALDAPKADAGKVYGLELNSKVEIQGRVGRFLRIKEKHNGKTVYVTGNRAYIVL*
>OOLGGMKF_01442 group_5472
MYFNVRGGAGDITKANTSARLQDNLYLAVNSEWLEKAKIPSDRSRTSSFDGIDLNIEKNLMQDFADFAAGKKELPTVPNFKKAVELYKVAKNFDKRNADGAAPIQADLHEILDLRNFADFNLKAADFYKNGFAVPFAFSVEADMKNTKIHSLNFGGPSTFLPDTTTYKTPAAEKLLDVLKKQSIKLLTMAGLDEKDAEDYADLAIKYDAKIVKSTEEWADYPATYNPVSLTDFEAKFDSFKMDYFLGGLFTKKPERIISTEPRYLDHAEELLNEENFAEIKAWMLVKFINGVAYSLSQDFREAAFPFSQALSGQPELSSGVKQAYHITNGDFGEVVGVYYGQTYFGAEAKADVTDMIHKMLDVYEKRIRENSWLSQATKDKAIVKLRALILKIGYPDKIEEIYDRLQVDPTASLYENEVQFGREQIKYNLEKLYQDVDRTVWLMPGDMVNACYDPQRNDLTFPAAILQKPFYDLKQSRATNYGGIGVVIAHEVSHAFDNNGAQFDEFGNMKNWWTDEDFAEFKKRTQAEIDLFDGIEYGPVTLNGKQIVSENIADQGGLTAAVEANKGEGGDKKAMQELFENFARVWTTKQLPESIKTQVSIDVHAPGPERANVQSQCQEEFYKAFDVTENDGMWLAPEKRVVIW*
>OOLGGMKF_01475 group_8714
MDEREAALTMLKKLAQQEKDFLVLMDRGYISFNLIENCNRLKHCHYVMRSKSGDGAFKEIVAMSNHEYDIDLSCRVTSSHYYYVTHKDTEKFLHLILHKKHHYKAVRSKNTRDQRWDFEDMCDVRFRVCKFRINPPGSDDEWEVLITNLYRNEYPLARMKEIYHLRWGIETSFRELKYDLSGIQFHSKKDQFVYMEIYAHFAMYNAVSLSIIASSKPYTQGKYQYQIDFKMACCIWRRYFSISDNSDKNFTQLLLDVAFYLTPIRPGRKDKRNLKVKLVVGFPYRLAA*
>OOLGGMKF_01483 group_105
MTNSNSSISKHYHQLNSEQRGQIQALLDSGITSCTAIAQEVGCHKSTISREIRRGSVLQRDSSYVLYEHYYCTNLS*
>OOLGGMKF_01503 group_1663
MFMKKNVLVSLSVATLLSVGAVGVNEINGVANNTNVVQAAVKNGKLTHNAYIYKSNGNRYGKKVLKKGKTVKILGTKKIYGKKYYRIGKNQYVKVANFAKKTSKANTASGQYYLTHNAYVYNAEGKRIKGTDTLKKNHVFTVVGVKTINGKDYLSLGNGQYVKATNAQSTSAEGANNPVNNNATNTAVGNTTGNSATAEKKTNNSKNSTANDNKHNSSNSQSKKQEWIKEKGYIYFTDDQVSQIQNYLWQKINAYRQSKGYPAYKTNPELNNFVNRIMQKGTPEYNDLGDGIGTFQNTDTLAKFLPKLKALGMDSARSLNDLDAFRYNNVKQHFINLKERDPKKVADEIFNAYTKEDNNIDLRTLEGHKDKYAYAALKVRFNNEGDYIDHGLELNFTVVGSYSPEWIKAWEAAK*
>OOLGGMKF_01506 group_1547
LKKLSKKQTRELLSALGVTATLGSVGVGVAVANHNANPNIVKADATADVKYVSDATFKKGSDIAFDIYYQVPYNVDLKKLVLFDKLEPVFTHNKTRVFDGNTDVTDQFTADFDKGTNTTNMTAKKPQDWVGKKLSMRIETTLQKNANLDKYLDKNTNQYNIPNVGQMIYNDEKIKTPPVYVHTPNDEEPTAIKQVEDKNGQYGEKAKHDAGDEFHYRVQYSIPENGKDISNVVFYDDLEKVLDLEDVKITDDKGNEVTKEGDLKLDKDKESFTWQPSKEYLTQMPKHIYTADITVKLKTDADLSGYLNKATKNYEIPNVAHMKYNNKDIPSNPVKVETPPPAENKVVKSVQGLSGSYHEDKDNVEVGKDYTYKIDYTAGEGQHLTDVEFTDKLEDVLDLEKVVVKNADGKDITTEQGTLKLDEKNESFNWQPNADLVKVMPGKKYTVEVTAKVKDNADLQKYIKNNTIEIPNTAHFKANGKDTPSNTPVVTPKVEEPKTHKGIVKNPADWTKFFGNKSETSSGQDSYDDGALPKDYQKAQEYVKVDPNTGVWSKANDKVTDKQYEEAVKILQTPYKNPVKSSSQNASEVTTKSPTSKEDLKEIINSSTVDSNQASRGDAVDYLLTFDIGNSQNMKSLVLSDDLENVLDLKNVVIIDSDGNNVTNEGKLVTSDEDESFTWTANDPAKFSRKKLYVAIASNIKPNADVSSYDNSGIPNTGHMQINGQDIPTNVVHTTLNGDPKNPEDPKKDKPNDPSKPDGKTPDPYGNLVNKQVKAESGQWGESDKVQEGKDFDYKVEYTVGDKQDVKSVEFADDLEDVLDLEKVTITDADGNDVTSQGELTLDKNTEKFSWKPKADLVGKMGGKKFTANITAKLKKDSKVNGEVPNTADMTVNGKDVKSNTVNVIPPQADKKSPSNVNNPKNPTNSTENPNNPNNPGTNNPGSNNPITGKNGFLPRTGHFILQHAGWIIASLVAMAGGIGTYLYKTNDEFKNKIKGLITKITK*
>OOLGGMKF_01583 group_10649
MEENTKKMLAGKPYRPDTEELKKISSLAHRLSRDYNMTTDEDEVERKAIIDRLFPNHGQNVYLQGPIEVDYGQFTHLGDNFYSNFNPELSN*
>OOLGGMKF_01597 group_13877
MANNKKDVTAVDQAQIRRLGQKLIKRHRNLWVYMVFGFVAALINTLVFMVLHSWWHNVMVISNTIAFIVSNLASFWFNQKAVFINNVDHEHSTWHKLIVFFTYRVISLIPDTLIMLVGLSWLHLNALLVKIIDQILVGVFNYLTTRSVFQKQEHTMIERAKMRIQEPKNKRDSKN*
>OOLGGMKF_01598 group_13878
MKARIVYASMTGNDEDMADILEEDLQDYGFDVETSDVGFTDANDYLDSDLCIFITYTYGEGVMTDELADFYGELKDLDLTGKHFAVMGSGDKTYGEHFCENVFDYEKAFKDCGATEITKPVTIENAPDDDAVAAIDQAAKEMADKLNG*
>OOLGGMKF_01601 gtaB_3
MKVRKAVIPSAGLGTRFLPATKALPKEMLPIVDKPTIQFIVEEAKKSGIEDILIVIGKNKRPIEDHFDSNPELEQDLEEKGKKELLRLTEGITDLGVNLYYTRQPHPAGLGDAIFRARSFVGDEPFVVMLGDDLMEDKVPLTKQLIDRYNKTHASTIAVMPVPHEEVSKYGVIEPENEIMPGLINVKSFVEKPDIDKAPSDYAIIGRYLLTPEIFDILANQKPGRGGEIQLTDAIDTMNKTQRVFAHAFKGERHDVGNKEGYLETSIEYGLKHPEIKEQLRAYIMQLSKKFEAEGKQNKK*
>OOLGGMKF_01606 group_14973
MNNYFVLLLSAAVLLWLIFNIKNSRRFNLFDHWLHHQLVKRHDCYSWQVIAFINDPKLMVVWDVLLAGLLLNEERNLTALWVLGTLGFADISGIILKKLIRRKRPLLHSDKEDGYSFPSGHVLGATTMGLIVLQLFAKDLGTGFVIAVVAIWAMVIFSRLSLKAHYPSDVLGATSLAIVCFSISQQLFLAI*
>OOLGGMKF_01609 group_19622
VLHFNFKSGVAKKKTKPVKKQFSDKKQVKPKQKAKPDKRKDKEKATRIWDAAKTVKLKRKVNNWGEKSGQTYQFYDGKKSLKTKKGATYPKVLTTNRFILNKKTIEIGYSPIGKTKYDYNVLAIANDDFKSWHNTYLFCLKDKNPIILLDQSKNENPIMVKVVKDRTLNKAFSKLIK*
>OOLGGMKF_01617 group_21447
MKSISRKLVSLSLVGLVGVSLFTVSNQVSASAETQTTVSSKLRADYYKPRRIWITLGSSYDYGATHYFEYNGYRGYLSKVMREKVGKSATTLYRRYLYSYDVKSIPAPASVRKKVVLTSKLNEEK*
>OOLGGMKF_01618 group_23935
MTIGEALKQERIHLGLTQDEMIQGIIHKSHYSKIERGIEGISAESLFKILFAHHIDVDQFLEQIKDDFLSEEDLIELKLENKLKSAFNGSNKEKIEECLQEVMKLSDSRIFKYRVVVAVAIVRNQLDELGDEFKSTIIAEFNAKDNWVENIDMLRLFDNCIPVFSTEQADNYISFLLKHYNEKVSYSEKYEDRIASICINYLYCWRNYGLKGNQVKNCLDYLLNLNNTNHFLFYKACGSFYKCLYEGNIAKAKEVKAMLISLGYEDRVTNWKE*
>OOLGGMKF_01619 malG
MKSYSNQRRLSLIFRYILLIVLAILWILPIVWIVLASFSFNDTGFVSTFWPEKFTLQNYIGIFTNPQYPFGNWIINTLVISLLSMVISTFLTISVAYVLSRLRFAFRKPFLQIALVLGMFPGFMSMIALYYILKGLNMLNLFGLLLVYVGGAGLGFYVAKGFFDTIPRSIDEAAEIDGATKWQVFLHIGLPLSKPMIVYTALTAFIAPWTDFIFSGIILSTSGNAKTYTVAYGLYNMVHTAKGNATAYFAQFVAGCVIIAIPITILFVFMQKFYVNGITAGADKG*
>OOLGGMKF_01625 bbmA
MQLAALRHRTESEDSFVVDPSHVRVRFHSAKNDVKKVIVHYCDNYLPLEQAKTCEMEKIGVGQCEDHWGITLEAPYHRLKYTFEVIGSDGTSVVVGDRAISSDVDKAIMEDGSYFKVPYCHEIDMVKTPEWVKHTVWYQIFPERFANGDKSNDPQGVKAWNPEDHPGREDFYGGDLQGVLDHLDYLKKLGVNGLYFCPIFKASSNHKYDTIDYLQVDPAFGDKDLFAKVVNEAHARGMKVMLDAVFNHLGDQSMQWQDVVKNGPSSRFASWFHINEYPVEPYRDPLKGEGSPKFDTFAFEKHMPKLNTANPEVQDFLLEIATYWVKYFDIDAWRLDVANEVDHHFWKKFHKVVTDIKSDFYIVGEVWHSARPWLNGDEFTGVMNYPYTLQIEDHFFKHKLSAQELTSRLTDQLMKYRDATNAAMMNMLDSHDTARILTVANGDQDLALQALAFEFMQKGSPCIYYGTEMGMTGGNDPDCRKPMDWAKEDGPVWQRVHQLIDFRLQHDETFGKGRIKLHVTENGLIEVDREGNERIKAYFNTTDHPVEINCENTFSQDYENNQLAPKGFVVSVH*
>OOLGGMKF_01626 group_4360
MAHWYDHAIIYQIYPKSFQDSNGDGLGDLNGIRKRIPYLKNLGVNAVWLNPVFVSPQVDNGYDVSNYFAIDPHMGTMEDMENLIKDLHKAGIHLIMDFVLNHTSDQHPWFQDAIKNPDSLYRDYYIFAGHDGKRPNNWGSFFGGSVWEPDPAGTGQSYFHLFDKRMPDLNWKNPKVRHAMLEVAEYWLKKGIDGLRLDAFIHIGKADLRQNYPTGDGDINKPIVAEPFFANLPQVQEWMRPFCEQIKQDYPDTLLLGEAASASVNLAVDYTTKRNHLMDSVITFRYFTDDDSNCDQRFSEQYQPKKLDLTAFKQNQVVWQQTLAGVSQPTLYWNNHDMARLATRVAKTQTQAKSLAMLMYLQRGIPVIYYGEELGLKNLHFTSADQFEDQIVAPWLKDAEKVLSKDAALAMASETHKLPARGPMPWDATENHGFSEVKPWITGIKQDDACVANEINDTTSMFNFYQKLLELKKEALFQTGTYYMISTDKNSYVYQRDLHDESAIVAVSLSDQKTTVEIPAGYTVATLKAGEYQLTNEKLTLMPYAGVVLKKEN*
>OOLGGMKF_01627 group_13880
MRGKVNVLSLGNEQDNNISAKKTKDEVAKELGANLAAQPREVAATTQQNLRGTQSQEVADWQGLVNALNDYNIGTIKLTSDITVANKGTNVNGINRPQPLVNSGKMNLTGSNISGGLDIDGQGHAINFGANYLSFTTNNQKDSNPWDIAFKNLTINADGYDNSWSSYGGAFSPIYMGGNDIRTDLLANNKVTFENVTADVKNGAFYNTTMAQQIGDNPYTTVTFKGNNNITCEAVNVAGNQVSNYSSAVSAAHIIFADGSNTIFNVSSAKTNNDQNAGGNILRAKVEDETNDTAPAIDVQQGATVTLNGQSKDVKGMLVNSAITGTVQVDGNLNANMADGHSMAIWAGNLNIGKTGVVNINTKQSNDGSGANGGTNYDGYHFAPISLGVGFAANITNADSNVLDNQGKLIIVRTGDNNQSTTPLISFGSGSGSSSKWDLNVHEGATLDLQDNAQPVLNSVTKGFFTNTPKYGLVTMWGGGTGDSYNHVTITNPKYVNFQRTGNQTGTLLRLENKNNNVTITSAGGKLPFAQWDEGNKGTGASDYWYLNNIETQNNWGDNAISGFTQAGNTLGQNKNGEIKFLHSNGQVNLAQNQAGFNSFQFIDGTVTQGQPADGVKYETPYLNRLLNNFNWWTPQRVAMGSSLEEVAKPTDSGQYQPVVKTIDGNTKQTLNDLTAKDGISGLRTSDGTITPDLSAIKNVDWYNAATDATEWQDLMSGQDAPTNPTGNLKTSDKSAWAKVTYQDGTVDFANIPLNITNPDADVYQPSYDPMNVKQGESKSEDPSYPESTPQGSAVTINPGSKAPEGTKYKIVGDNTPFATVDPNTGWLTIAPTTETPTGLTTIPVVVTYPDTTKDTVHVPVYVGNATHTGKIIPDPTDPTKTGALEVVTAPSAFDKAHETTDNSMNLTAGQAVSAINQYTVGEDGKVTSTPVDKTSAIITWKGDAPTTVVTTPSASEDLTGTVSVKVGDTTVDSNPMTIKAAGATAKDVTNPVKVTVGQDLTDAQKNDLVDTFNLDNAGIQYTASWASAPKAGDTQATIRLTFTDKDAQGNPTYLDVQTKDGAINAVPAGEYSPSYKTVTVEKGSTASDPVVTTNGVPKPDGTKFVAGDNVPTWATVDSTTGTITLKPGQDATPGFYKIPVTVSVPGKDTQTVTAPVMITGNDPEHHTYYGNQSMTSFITPTISVHRTTDSHELDPNIAKIQQIVYRTDWDGKGSAASDYKTVTTYNLQGDKYVNAQDPSDSFDANVIKYSWVKAGNGILTPNSNWDITNGTGDILYDPANPNSKEQTSSGESLPGNSKWRVNYSFDDSDLFGYIGLSTQDSWMNTYFNFYGSTTNQSLTFKQNQNISNLSQDQFKTLINVNSLENGWGGTNSSDSAQANDSAKTFTMTWAENGQPSTKNIANGVKGTVRINFSDGTYLDVPATINVEAATPTPENFTQSIVYKDAKGNVIFTAKDAIKGQFTSTTPAIVSAEAQKNTIDSNVPEKWVISKSYTYPSAETVNTTAPSAIEVLVEHGTKDITPTTPGVNPTDPKYKDMFKTVTRDIYQTKPGEAEKKIDTQSVEFGRNGIEDLVTGEVTGTGNWQAGTIQNHKFVLGGQPEFVSMNAPQISDYDSYVNGTKTTTVSSASALNNGQPVNGAAVHITYLKSDNITPVPYNPSDKDMNKDVTRTITIYKTDGTTDIITQNVHFVRGGEGQNAGTKDQDGNITWTEWTVATKDNNSWKSTGASEGSWQEYDVTPVDGYKSTVNGHEATKVDAKTVNADTPNANVTVAYTKTTEPTDPTINPNKPGENSDMYAHPTRTINVKNPVTGKTDTSTQVVWFGRTKTVSTDPNVKTVYGDWQLGKVENDKFIIDKDATSTWPAFTAPAFTGFTPSQDSVAEVTPTADTKDAVVTITYTKNGGGEITPPTPQQGQVTIIYRDENGNEVGRTTIPGTEGTTIDPSSAIKNGVPAGYKIKDGYNAPTSASVSSSITVPVVKTDNGGNTTPSDNKPTDKTPGKDDNSGKKADHHKAKNNGQNIRTETKHNSGNNQAAGLNSENHSYNSNVHGKRANSNNTAVQAEKNAKTLPQTGEKQNRASIIGLALASIAGLLGFGVDRKRKHN*
>OOLGGMKF_01669 group_21144
MPAFKWSENRKPNYRWLVYGIAGVGKTTLSKYLKGKSYLLSLDKSFERVRFWQGNDDIWVLDPDQPIEDLNDFYDFFDPSQYDNLVVDNISSLQKLFFVEKAKGTKTGLANKISDYNEWNTYLIRFIASVFKWNINILVTAWEAKYQITDPSGQEFTQYGPDIRDNPRDYLMGSCDVVARMIQKPQSGERGLIMQGSIDTYAKNRLDERKGSKAEDFFKFEKSDLEKAVDKVKENAKEKQ*
>OOLGGMKF_01672 group_27372
MKVKSEKELRKERQFIRNQRADEELKGQDVIVCYYGDKRCTIGQDEKFSTCRDFIIWSIIQEPDVAAKDMGFDSVTEMYAWMFENGSDDQAMKDLVMDYYNGKDMQDE*
>OOLGGMKF_01673 group_21448
MELSKETKDKLWAATDLVTTIYDLNKKRTTSHDVVVLK*
>OOLGGMKF_01674 group_27373
MMENKNYYREFNKPIHKSNDDKFLNIFIFVVLLASSLLAYGFWDAIFQWI*
>OOLGGMKF_01675 group_27374
MQISIPERVIARAIQQQYFNKTEAANFCGVSKSTFRNWVLNHSDELIPTSVDGQLLYSREMLTDFMKEHEL*
```
