## Supplementary File 1 for "Cysteine dependence in *Lactobacillus iners* constitutes a novel therapeutic target to modify the vaginal microbiota": pan_genome_reference_2020_07_21_protein_fasta.txt (part 2 of 13)

```
>OOLGGMKF_01676 group_23936
MELLNFEGQDVLDSRDVAEMISKDHKHLMRDIRLYTKDLEDSPKLDPHQFFIPSTYTSKQGKVLPNYLLTKQGCEFVANKMTGKKGNQFTAQYVSLFNSMKKTIETAPQEILNKLHREWNVPTTLSGALQLAANQQIQLEKQKPKVDYYDSQMRNPGLMTTTEIAKDFGWSASKLNKWLAAHHIIYKQGGHWVLYQKYCGEGYTQYEPFAYKKNNRQGIRNNLKWTQKGRKFIYDKLAEHDIHPTVEQLDLLEM*
>OOLGGMKF_01677 group_27375
MSLYTAVKKVAGQNHKSIYQIEHDLQLSNGMISKWDKSMPRADALQDVADYLGVTTQYLFNLARKEQ*
>OOLGGMKF_01678 group_27376
MSALYGNIKRLADAHKISLAELERNLKFSNGIISTWKKGNPSIDKVEKVANYFDVSTDYLLGRSSNPTDNDSGISWLDLDMPYGGKIPDDLKGMYRALAEQYVKDHPESLKKD*
>OOLGGMKF_01679 group_27377
MNEVITWLMNYCMDHDIGIIYKKNLPQTAPSDSWHNPKLIIFNANFYKKSERPFMLAHEIGHVVEEVPEYYKLAYLGIEKGEFSANRFAINLLSLYCMENDIWYETYYDFAQAFGIPKDKYYVLEVVFGSLNKVY*
>OOLGGMKF_01680 group_23937
MKSKRFLLALIISVVFASIDVLAKSNNVSAISWEKPYKAVVTQPKTVYYYSYYAKNNWKQNKSNPRALRVGQMIHVTRMRRVGTRVTGTGMAYHNNIDKLTMWLTPSFSQSWYDVYQKHMYLDAGLFTGSSHRIGKTYHFTWKQYCKLVKMGLWTTDINNKLAWTRLRNYAKSVQ*
>OOLGGMKF_01681 group_16624
MPKRKNTSIKEYALKSGKKRFMFQIYLGYNSNGKPIITRRRGFKSYAEAEAAYNKMALTKPDDFIKQKQIKVHELFELWFKTYKETVKPQSASRVFVNYKHHINPYFGNNYMDSILVKDLQKWADKLATELVNYRPVISIMRSLYEYGMRLGYISDNSISRIIIPKKTTRKRRNVEDNVYSKEELDTFLDVAKQVNQCVYTYFKLLASTGMRKGEALALTWNDIDLVNNTISVNKTLTSVDHKLILSSPKTKNSKRSIPLSANLKQVLLDYRKSEKIVSVKLFHRLNGNYWSLSQPGDWLRDIYAKDHALNVKYAKEYKLDDSYVRAKDLRHISIHGFRHTFATLLIENTNVKPKTVQMLLGHANIKMTLDIYTHINNKNKEDAISSISQLNI*
>OOLGGMKF_01685 group_9980
MELQFLGTGAGQPSKQRNVSSVALKLLDELNEIWLFDVGEATQHQILRTNIKLRKVTKIFISHNHGDHIFGLPGLLSTRSFQGDVGPITIYGPSGIEEFVRTALKVSRTKISYSIRFVELAKSGLICEDKGFRVYTEQLDHRIPSFGFRVVEASHPGELLIDKLAQYNVPNGPLLGKLKNGEKVTLADGTVLDGKNFLGPTKPGRIVTVIYDTRSTPSIARLAKDADVLVHESTFAGDEQKLAHDYYHSTSVEAAKIARKDNVKLLCLNHISARYMGAKGKKLEKQAKKVFSNTVLVNDFDQINIPMKGSEK*
>OOLGGMKF_01691 group_14785
LTNELYDFALAKQFPDDNEIASLVSKMNITKGEGPAIRGITETIRQGWGSFDGFFKKELGFSQKDLNRFRKMYLE*
>OOLGGMKF_01745 slpH_3
LTTTKKIIVRLACATVLGTAGVALTQVNIPQTAVVNAATTSVAARALGVDVASYQNADLSSHAQAGAQFAIVKVSEGTSYRNPKASSQISTALSNNMMPMAYHFATFSSNASAAAAEANYAVQAAQAFGLPKGSYIACDYETGSGNNIYGGKTPTANAIIAFMDTIKNAGYKPLLYASSSVLQNNIDTNSVIAKYPNSLWVASYAISGRIDSPNFNYFPSMNGVSIWQFTDNWKGLSVDGNIAVLPLSIDGNVTSNNGAISQAPATSNTNSASSSNASSNTSNKSTSSDDDKGSATAGYVMKKSYIYNKKGERQSGYYAAYTNITHYGVVTLDNGKTALNMGNGRYIMASNVLGNSRVLKHNAYVYNNKGNRANWRVLRKGTPIKTYGSRMRVNGKSCYRIGRNMYVKAANF*
>OOLGGMKF_01749 group_3880
MYPDNNILTYLKWRGDVDFSTSPFNDIDALVLSIFSYLELPGIVKSNGTTISLEKAAKLYFADDHPRYDNLQYQELFKLMAHADRFKNAKLSYFISTLTEHTQFSAIKIELTDGTNFIAFRGTDDSLIGWKEDFEISFKITVAQQQAVKLLETILKADDQDYYLGGHSKRWQFS*
>OOLGGMKF_01751 group_3622
MTHTSGINVIGTESNHGVNFSENGAINWTIAQANARENTGRSKFNYNNANYVLLAGIISKVTGKSYAANVKQRVIRSLKLKQTYIYQQIPRSKTDAISYLYSGGKNYNASTYANRNVVSQLPGAGNLFSTANDYYKIQSGMQNGKILTKKQFHYLGHLSSKVNTYSGGFYLKKNQTLKVAYGNFGDTHFVNWMQLTTDNQNGIVMFLNQTYGSKNHIRAIGYNILKHIKANTFIKG*
>OOLGGMKF_01819 srrA_1
MVEDDTSVAEMMGMFFKKEGWQQDIAVDGVEAVDMFKKNADKYDLITLDLNLPKKDGIQVAKEVRAISPTVPIIMLTARGSESDQVLGLGIGADEYVTKPFSPIALIARIKALHRRVMMEEEPAHTQEDNQDYEITTDHLKISKNRREVLFDNQPVMGLTPKEFDLLYTMAQKPKQVFSRDQLLELVWGYEYYGEERTVDAHIKKLRQKLEKVGAKVIQTVWGVGYKFDDSQVK*
>OOLGGMKF_01820 sasA_1
MKLIYQNMLSFLLIIVTTISIIGYSEIGYARNQAYTQNYQRMESYANSLGNLAEADSQNGTALLSNNFLNQLEYVLRGDDAHLRIFNDKNEQIYPKTKARIQLSQEVFTTLKNGQEIRIQNNHNENSPISSTKDAYTGVLVPWMNGKNLVGIVWIGSRVKHVERPILMAKRNLLRALLITVAVGLLLSFIISYYSTKRIKRLSRATQKVASGNFNVQIEHKDSDEIDQLAENFNKMVQALKQSNEEVKAQEERRDQFMADAAHEMRTPLTTINGILEGLQYDAIPEDSKPKSIALMQRETKRLIRLVNENLDYEKIRNNQIMLVKTNFNATIILHDLKSQLKQNATKANDELVVEAPDQLPIYADRDRFTQVMVNLVQNAIQFTHDGKIIISGKRIEHGTQLSVKDNGIGMSKNQTKYIFERFFKADPSRARMGTGESGLGLAIVSSLIKQHGGKVEVFSAPGKGSTFTVTFYDKGYEQFVAKN*
>OOLGGMKF_01821 ltaS1_1
MEKKKIISFIQTRTGFLTLLVVCFWLKYIFAAYFDFNLGLSDPYQHFIMWLSPVGSAIILISFGFYIPKPLISYITMLILDFANTALLFANIIYYRQFSDFLTIKTMSNVGKVSQGLGKSTVALLHPTDIIIWIDLIVIVTLLIIHKIKIDQRSYGLSTPFAITSVGAFVLTLNIFLAETSRPRLLRNTFDRSYVVKYLGIDTFTAYDCFKSAQNVQVTKNANAADLNQILTFTKKQNAAPSSSYFGIEKKRNVIIIHLESFQQFLINLKVNGKEVTPFLNSLYQNKHTLSFNNFYHQVGLGRTSDAENMLETSTYGIPDGSLFTSLGSENTFQAAPQILRQDGYTSAVFHGNVGSFWNRNDVYKNMGYNYFFDKNYYSSQSKDASGYGLKDKLLFAESVKYLEQMQQPFYAKFITVTNHIPFNLDKEDKDPNFKTTNTADQTINNYFETAHYLDEALREFFHYLKSSGLYKNSMVVIYGDHYGLSNSENETLAPIIGESSDTWNTYNNVQMQRVPFMIHANNLKGKINHEIAGEIDVLPTLMHLLGINNKNYVQFGSDMLSPKRQNWIVFRNGTIVSSRYIIVGAKGIKGTVYDRVSGKQIINFTPQEKKEISELAQKAKASLDYSDLLNNHNLLRFYTPTGFVPADPTQFDYSVNYQKMIAIRNELAGNSTSLYSRHRGTTTNLYRTDAAELKDRKQEITQVPDSVKNIKENTKNKNSSENTNN*
>OOLGGMKF_01824 hsrA
VKENTKNVLAVLSAAFMSFVGILTETSLNVTFPTMMKQFGVGLDIIQWTTTGYLLAIAIIMICSSYLNERFTARQLFIVACVGFMIGSVISAVAPNFPILLLGRLISALGAGLSTPLMFNLVTEVMPREKWGVYMGIAGLVVAMAPTLGPAFGGITTFYLNWRWIFGFVTIFAIIVFVAGLFVVGKYHEQTKNSFDWLSFIVLAIAFITLTLGVNQISNGFANPLMWILLIVTAILIWLFVRLSKKSSKKLLDLAVFKQKAFVYGALAYFLLQFNNIGISFVLPNYIQIVGKQTSLVGGLILLSGSIIAGLLNPYFGSLYDKKGAKLPLYLGGFLMAISCLLFAIWGLNLTVMMIIIIYGIMMLGHRMSFSNTLAEALKVEKGALRADATAVCQTSQQLAGSVGTTILAAIMSIWQKKGATSYALATAQGSQAAFYFTLLMALIILISYWKMFKAEK*
>OOLGGMKF_01830 prfA
MDKVMAQLEGLVAHYEELQEMMADPEVINDTKRYMEISKEEADLREVVQKYKKYKEDKKEIEDNKEIISSETDPDLIEMAKEENSEIEKEIPELEDQIKILMLPKDPNDDKDIIMEIRGAAGGDEASLFAGDLLRMYEKYAERQNWKVSMIDSEPTEVGGYKRVAIMITGDKVYSKLKYENGAHRVQRIPVTESQGRVHTSTATVAVMPEYEQVDIDIDPKDIRVDVYRSSGAGGQHINKTSSAVRMTHLPTGIVVAMQDQRSQQQNREKAMQILKSRVYDYYESQNQAQYDAKRKNAVGTGDRSERIRTYNYPQNRVTDHRIGLTINKLDRVMNGELDEIIDALILYNQTKQLEELADQNA*
>OOLGGMKF_01875 glnA
MSKQYTAEEIKQEVEDKDVRFLRLAFTDINGTEKAVEVPKSQLDKVLTNDIRFDGSSIDGFVRLEESDMVLYPDFSTWTVLPWGDEHGGKIGRLICSVHTTDGKPFAGDPRNNLKRVLGEMNEAGFDTFDIGFEMEFHLFKLDEDGNWTTEVPDHASYFDMTSDDEGARCRREIVETLEGMGFEVEAAHHEVGDGQQEIDFRFDDALTTADRCQTFKMVTRAIARKHGLFASFMAKPVQGQAGNGMHNNMSLFKNGKNVFYDKDGEFHLSNTALYFLNGILEHARAITAIGNPTVNSYKRLIPGFEAPVYIAWAAKNRSPLVRIPSAGEINTRLEMRSADPTANPYLLLAACLTAGLNGIKEQKMPMKPVEENIFEMTEEERAEHGIKPLPTTLHNAIKAFKKDDLIKSSLGDHLMHSFIESKELEWSKYSQSVSDWERQRYMNW*
>OOLGGMKF_01935 group_6152
LGLFDRIKKSLFGKKDEEDENKKEEKQTEQENEAKTESEDNDQESEKVVDEAKSKTETTDEEEQTVEAQEDSEVEAESGDEEKAVDLDSKQQPEEVKVEETTETETEEQVEETEVSDEEPTESQEQLYEKGLEKTNKGFGARLNAFFAKFRTVDEDFFDDLEDLLIESDVGYETAEQLTNELREEAKLQNAKSRDDLKRVIVEKLVDLYDKGGNSEDEQLTYNAEAKPNVYLLVGVNGAGKTTTIGKLAKRFKDEGKSVILAAADTFRAGAVEQLVEWGKRVDVPVVTGKEKADPASVVYDATERAIREKADYLLVDTAGRLQNKKNLMAELEKIQRTIKKLLPDQPTETLLVLDGSTGQNALLQAKDFDKTTELTGLVLTKLDGSSKGGVVLAIRNEMNLPVKLVGLGERAEDLADFDAANYAIGLFHGLV*
>OOLGGMKF_01955 group_624
MAKMAARSKQMKPGMLQSGNGYFWEYAEPYHYLKDVPFSKLMSSDKVRKQPLFYGPFRVSKLVRGQSVTWERNPHYWRGTPNLEKVSMTVIGTNSVTQAIKSHKFDIAGVVNTQWDDVKNATDTNFIGKVPLSYNYLGFKVGKWDKKSGKNVENKNSKMDNPSLRKAMAYAMNVDAVAKRYYHGLAFRVNTLIPEQFGDYTDKSIKGYPYNLKKANELLDKAGYKKKGEYRVQPNGKKLVINLAVRNNSTTAEPVWRNYIQQWKKVGLDVKFVGGRPMEFNNWVQAVQSDDPRIDVFEGGWSLSSEPSPNDLYNEAAPYNFARFVSPKQTKLLADIDSEKAFNPTYRANAFKKWQKWMYDEAYVVPTTNQYSITAVNKKVTGWSLKPSANTWFTAGFVK*
>OOLGGMKF_01958 group_1654
MLERVPKYTLRKLSVGLASVMIGSGILMNSPKVLADTINPNEGTSTAVQPSSQDKDNSEPSTQSGATQDENIDSNAAVQERSDNSVTEPATTTNAEEKVVATNTQDTTQDKDKQTNANETTQNTTNVDKKDTEVTPTNDATTATPKTTAKVNAPAAPTAMKAAATAETPDPTVPDNSANTAIINDKNSLEKIWLETSTARAQVYTTVKGTDQKIYVSSYAEFGKRLNSLIFTNRFDPNSLELHIEYQVLKDRVQNFIVNWGDWLRLDTSRIGKDGLTFTTDTGEKVAYTLTPGWGEVQNL*
>OOLGGMKF_01960 group_12998
MKKLLIGSAVLAALLIKENIAVNAAIEQNETTPKIAVTDKKEKPKDQSDNSFAGHYDQETNFITWEIRLNPKKEKYTGDLKLENLIPEGLVLDPDTIEVIKNDNFIQNSSLVKLKKNKLTAEFPAKKYSESTILIKYRTKVEAEPNEPNYLRVSQSFTLGDDRVQEYEQEIKYDRSNKNFNIEAPHKSTFRDDNQISLIKKSKSNEERSEDWLKRLAELIINKKETTSDKGGEKVQGQVKDQKQQASPENTNLSRTPTVKGLTGFDTKANEVKSTAKIDSDSVKTTLDKDEIKDNASTISPKSQKHDTHVTLPKSDTSETKAKLPKAGETAGVMLSVFGIILIIAGWTVRTKFLK*
>OOLGGMKF_01961 group_1299
MKKQNKTGSIGVVGATAIGVGGMMGAGLYTLLGLAANSAGVWLPVSFLIGGIVAAFSVYSYSKLGMKYPDRGGAAKFLLKEFGDGLLAGGMNVFQYIGWIIAMALYATGFAEYACQLLGKSSSGWLGKAISIGIVIVVVAINIMGSKQVARAQTAIIAFELLILLSFVAVGLTKLHVPTITSSNSGNIVGILSAAGLLYVTYEGFGVVTNAAGSMVNPKKQLPQALFFSLGIVMVIYIVASVVVVMTLGVQGAVANQGHVLATAGKLVLGNWGLFITSLIVCIFVVIFPLSAVGEMASLAFLLVYAMVNLGHLRIAGQTGAKRWILICSVVLNLALFALLFIQTILNHETLTWISVIALLIISFLVELAWRKKNKRNLH*
>OOLGGMKF_01965 group_8792
MDAKKKDKLATAIIYILVGIVVLILAGILGDILITGIPHLSWRFLSSEASSYQAGGGVRDQLFNSIYLLILTTIISLPIALGAAIYLAEYAKDNWVTNLIRTTIQILSSLPSIVVGLLGYLLFVVQFGFGFSIISGALALTFFNLPILTSNIEEAIKGVPQDQREAGLALGLSNWKTIRGIVLPAALPGILTGIILSAGRIFGEAAALIYTAGQSGSTVNYADWNPFSPTSPLNVMRPAETLAVHIWKVNTEGIIPDATIVSAATSALLVIVVIVFNLGARYLGNKLYRKLTAAK*
>OOLGGMKF_01966 group_14936
MQDLKPSYIKTFANDDLELSTEDLSVLYGGKVQKLFDASLQFKKNTITALIGASGSGKSTFLRSLNRMNDRVATVNGKIWFHGLDVNKPNINVYELRKNIGMVFQRPNPFPKSIRENIVYALKADGHKDRAELDRVVEESLRAAALWDEVKDKLDKSALALSGGQQQRLCIARALAVKPEILLLDEPASALDPVSTSKLEDTLKQLRSKYTMIMVTHNMQQASRISDYTAFFHLGHAIEYNSTAEIFTNPKGKITENYIQGSFG*
>OOLGGMKF_01968 hmp
MNKFEEIKGIIDLKKLQNERKHEIQNASDAELPKKYPMNILEEELHPETQYLKITKIIDRDDAKSFVFVPDESKGTSKLAYFQAGQYISLKLHIGKSYCTRAYAISSTPKQALSGEYMLTIKLVKNGYVTPYIWENWKVGTEVAASGPAGQLFYEPLRDKKTIIAGGSGITPFYSMAGAIADGTIDANLIILYGSRTHNHILLGDELDRIAAKTDKVKVVNILSDEEVVMW*
>OOLGGMKF_01972 group_27378
MMMETLPIPVTEVKSYHRKKHNETKQEIIDNLPGKRVDHVLEDKNCPDCHHEMHDIGSSVKKEVIFKPAVLERLDHYQHAYRCNYCSDHNYSDKIIKAPMPKTPLDSALGSASLIAHTIHDKFKLKLPAYRQESELKRLGLPISRQTMTNWHIKVCDYYLGKIYDLLHQELLEEKVIHADETPYQVLESETAKTYYWTFLSGRYSDKKITTYHHGSRKGIEAVNFLQDFDGFVHCDQYGGYFQLKDVTLVGCWAHARRKFYEAQPQEYDDTSISQKALAYINQIFHLDSQWAELTSEERYENRKKQLKPLIEKFINWCHKKQRNVLRNSKLGKAFSYFLSHEDKFRNVLRNGDLVLTNNMAERSIKELVMGRNNWIFSQSFKGAQSVAIILSIIKTGERNDLDPLKYIQYTHGAS*
>OOLGGMKF_01973 group_27379
MAEINYPELVAQLTETNRELTKQVALLTEQVQYLTNKIYARSSEKTNFQPGQTNLFDDEDLGQDDDGDSPYSRNRG*
>OOLGGMKF_01974 group_23938
MINLSDLGQVYIVCGKTDMRKGIASLGYIIKSRFELDPFSGEVFLFCGGKKDRFKALYWDGQGFWLLYKRFESGKLSWPDNEDEVQKLSAEQVDWLMKGFSIAPKIKDAKPREFY*
>OOLGGMKF_01975 group_27380
MEDQPIIPLAPNQIKKAKEENNLLFKYSTPDIELHFYKDMNQDLIMKILDKVVKDDKSE*
>OOLGGMKF_01976 group_9815
MNLMQTNGINGTDTDGNAAAKLATMNLMKASGTNTGSDRSAAVTVNPDNINTQPDKENQELANKHNLTSSDNYSSNIYQGTDGKYYKIVTIYGNDYVYHTADIQANGDDATAEDTKNNINISKEDLGNGKTRWTVVFFPNKGLQNVGSKLSGLSSAKFGIALTNDYQIVGNVDMDVISDHNQTFSTYIYKPGSNSATETTVQNPPAEVKFSFNPNTDVDQNTGLINSKTMPAYNNKYLQGPYYFTTATDTGKKNLWQTYFKKWGLFSKGSNNAYDGSPYLGNDHELHFSDFKITNKTGVDGAKEGDLVIYDKLGYDKFNGKLNSDGVFSSYNFNQAMEFKSQGVTSQAQFSSYKISFTTQHTDSYEVNLDKGPKNQQFSGISANIYSYQNGHWNMFSRLYGEQRALSPAGVVKQANEVVSGWGDATRAMGQIKKDYLNNAQINVLRNKILNNITDHDAVSNIIKEGNSLNDAMKKLGNSIGQYDSDGSFADHKEDTTKASDRYKYANPDKKAAYDNATEVTKALINKDTGTYANQATVEKLTEAENKAWNELNVVLANKITPTVPATKEPVANTSSLTETEKDKVKKNVEEANKGNFPDGTVVTVGADGTATVTYPDGSKDTIPGDQLVQGQKGDTTDAGNITPTIPGGKVTVKDPNHLTDN*
>OOLGGMKF_01979 group_8222
MLMSHVASKGMHRSMFGLFRKLLTYKCEWYGKELIIANKLYPSTQRCAACGLVKKGDEKITLQGNKKHGTKHNEFVCYNPSCPNYNKKVDRDENAMANLTLLVKHPELNRAL*
>OOLGGMKF_01980 xerC_6
VSNTKTKYSGVYRDAKGKYFYNIFLGRDLNGKQKFKKGRRDALGHPFSSARAAHKEAERVKQLYKNIDLNDISYAKFMKDRFLPKYKGDVEESTYNTHGRMFAKAIDFLGDTNLKKITVADCERYRTWLLTDAGYSQSYASIIYTAFRQSLDYAVEISLLTNNPSLKTKSIPKGKAVEKYWTKEEFEKVINCISTNSFYENAIYITFLFFYRMGCRVSEGFALKWTDIDLENGRVRIFHNMRYRSKFDYEIKPYTKTDSGKRTLTIDDELLELLKAWKARQAENGVHEFVLSFDDCPLNKSTLSRWLERYAKIAGVPRINGRGLRHSNASYLIAELGADVLTVAHRLGHKSPMVTLKYYAHMFPDNDVTIASRMEGSMKLTPAKASKISFNGNQNISGDKIKSLPIVCQNKKKAM*
>OOLGGMKF_01981 group_27381
MRTVTYKDLMKLGFKENQAHDIIRRTKQYLVQKGYGYYNGRRIGVVPAWAVHEIVAIDL*
>OOLGGMKF_01982 group_27382
MVRVTILAVLEPQASGSWHLHCLIKKKDGKFPFIDNNETLEPMWRQGFTNIKKLKDSDNIAAYLMAYLTNVPKDEIIPGTKDKAIIKGARLHFYPSGVHIYRTSRGIRIPKKLEGSKQAILKEYGLSVNEVADAAFFHEHHFSDDRTAKFVTEFYDNVGNKKEASHGNE*
>OOLGGMKF_01983 group_27383
MKTQNNKKRINKHTKVNAYKYGNVLEMTNSVASHDATILPLSGNEYVDLSTGEIKQFKNRNKLRVQSPVNLKKTFRKLRRIILDNFSGGDLWVTLTYKQDNGKPMTDTARVYKDFKAFWRRFIAAYGSSDYLSSSRTAGKW*
>OOLGGMKF_01984 group_23939
MHRRLKVIRDYSFGATASKLKMPLYYLIIDEWSATNAAFMSGMTKADKDLRYRWQALIQDISMLGRAAGFGLIVISQQISVTNSGISSAVQEEAGLKLHFGDAEMSSYRLTFGNEVQIPDVQLNVGEAFAWIEGVTSSGYVIPFAAPYVDAANIWNILTQALASQDDDYYLDYRLR*
>OOLGGMKF_01994 group_8061
MITKELNTEFWVISDTHLIADSLHDEGQAFSRMQKTSQGKDLYYQEIALSAFMRMAQRKKPAAIIVTGDVTFNGERVSAEKFAQIFKPLKETKVLVLPGNHDIFDGWAREFRGKKQFYAGEISPMFWRSIFDKSYREALDEDDNSLAYSVQLNPQYLLVLADSNIYGKEETTEAPHTHGEIGKVQLKWIEKQFRYAQEHQLRPVLFMHHNLYAHNPAVNKGYVVDDAVELRRLCARYNVKLAFSGHIHAQNIMGPQDMTPTTEIVTSSFCSNDQGYGVVRVHSRHITYVRRNFDMTRYLTDEEKENYTLVHYHKYLKDLQLGSISADMMQSELNQYHEDIELVRAMGNLFGWMNYHFFNGHNHIKASELNKIHASKEYQVLIKHHPEYRLYLKTLYDTSDHSNLQVKIRY*
>OOLGGMKF_01997 group_8418
MNLDKLQQWLQDSNNDLAYISNPITISYFTGYSMEPHERIFALIVLKDAEPFIFCPALNVEEAKASAWDGDVIGYLDSENPWSIIATNVKKRTHDTHNWAIEKDDLSVAHYQLLRGEFPNASFTNDVSPFIEKIRLYKTPEEIKKLQGAGAEADFAFKIGFDAIRTGVTERSIAGQIDYQLKIQKGVMHESFETIVQAGKNAANPHLGPTMNTVQPNELVLFDLGTMHDGYASDSSRTVAYGEPTAKQREIYEVDREAQQAAIEAAKPGITAEELDSVARDIITKAGYGEYFIHRLGHGIGKNVHEYPSIVQGNDLVLEEGMCFSIEPGIYIPGFAGVRIEDCGVVTKDGFETFTHTDKDLKVLPLKD*
>OOLGGMKF_01998 group_19391
MHKQEVTIYDVAREAKVSMATVSRVVNGNSNVRKETRDRVLEVIKRLHYQPNAVAQGLASKRTTTVGLIVPDLTNLYFAELSKGIDDIALLYKYNIIITSIENRLMKEDQVIQSLLNKQVDGVIYMSNRLSDAAADAFKRTDTPVVLAGTKDNRDDFASVTIDYKKADTEALNLMYHDGKKHLGIVVGDQDAVVNSENRIPAYEEFMEENDLGTPRIYTDIKDYSDGYNLYPQLVKDGVDGVIVTRDISSVGILNSAMDAGKKVPEDLEIVTASATQLASVVRPALTTIKQPLYDMGAVAMRMLTKLMNNEEVDDTHIVLPYELVKKQSTLNQ*
>MLNCJEKJ_00050 group_14049
LKHKDTRPITDPIILKKFLKHLREDTSMGERNYAIFQTGKATLLRVSDVLALKKNDVFQANGRVKKNAYIVDKKTKKPNRLYLTPVRDVLEDYYDWLQEYEKKHPYTKLFSSEWLFPSSRRLGEDVPIRENSFYRICHQTGLKIGVNWIGSHSMRKTGAFMVYQQTNHNTALVMKMLNHSSEAMTLR*
>MLNCJEKJ_00051 group_24050
MIYPKKGDIVKADAEPHSGHEMGGHNPHKGNIRRHYVVMSTSAYNKSTHMFIGMPITTSDKYQGNPHYEPILIPGSNGTGVKGYVVLWQLQNFDFESRNGEIVNHVNIQLLDKLQGFVNDMVGLE*
>MLNCJEKJ_00052 group_27505
MTVKLRKVGNSKTLTVPKDIIITSKEYTVKNEGMNIVFTPVVKKKKNIFATKEWQNYDYQKDIENDVELQSVKPVGREVVD*
>MLNCJEKJ_00224 group_9442
MSEKRDVQFYQEVMDICLTAGRLMIEGGSEMYRVEDTMLRIARNAGIDDPRVFATPTCVFMSLDGGKLSQMKQIRDRNINLELVDRVNDLSRQFAVKKITLSELKEKIALVSQAPTFPMWLQVLGAAVLSATLMVLFMDNYDWVDFPGAALVGAVGFWSYYEFKKYTKIRFLSELIAAMVMGILAVLFNHFNPQMITDNILIGALMTLVPGLAITNALRDLFMGDLLSGIMRMCEAVLTALALGGGVALVLKFIGV*
>MLNCJEKJ_00228 group_9240
MFFDKNEDNEVKIVDKVLSNDSFDKLSVDLVDIDFTLVGGDQFEVHYHGPEDKRPIVTNAGKTLELKEPKVERKNGKFWKRKHVEISIVSQDDIVALKVTVPVEHKLVNATLKLTSGDTVVKQVELETVTFTALSGDLHLKKVKVDEVAITETSGDIKLKKVLLNRGKIKLVSGDFTIKDSQILDDLDVATTSGDNLAENIEVDQCDLKTVVGDNSIFGGKATHA*
>MLNCJEKJ_00258 group_1350
MNKKSHNIKLFKSIFVCTSAIMSLWLGANLTTTQVHAAEDNAAPKSSEVVGQTNSSKDNAATATVQNQSNAKAKQRQQGVAPQNVPTVLAAKTKDEGTNNSPAREEVKDQTKVVIHYNGDGEKWVPYIWGKKPNGNGNEYKWAGKDDNGYYSVIDLDKNYDQVGVLIKTKGSWAGKDGTGADRSLNVSDNGKAEVFYKAGSDDAQKVTPEYHSANINLHYYGDDQVNKVNVWTDKDQDNKQLISLTKQGNSQDGSIKLDNTDFSKLFVAPVGSDEITREFTPLPGNKATDIYLVKNDTEAYYSKSFALADQSLSSAYMTSPDSLTVEAGKATTVDKIKGKLSLRNNSIDHIEAVDANADGKAKKFIIHTKTDIDILKDNQVGLGMNFKNVDIGPYVRSKAFDDKYAYDGDDLGCTYDSKKTQIKLWAPTAKDVELNLYDSVDNSAKPTNVIALTRGDRGVWTGIIKGDKKGWAYDFKLTFGNGKITQTDDPYSKAVTVNGVRSVIEDYNNIKPTDFNRMPSFSKPTDAIVYEISIRDFSSDPNSGIKDKGKFLGMIESGKTPTGQVTGLDYLKALGITHVQIMPSYDFASIDETKSLKNQYNWGYDPKNYDVPEGSYSSDPTNPTARIIEMKEMINGLHKAGIRVIMDVVYNHVYNPQEQAFELTVPGYYFRYDADNNTTSDSGCGNDIGSQRKMVRKYIVDSVVYWAKNYNLDGFRFDIMSLLDRETMNDVRAALDKIDPGIITYGEGWEVGNQKYTREEGTTQYTADKVPNVGFFSDDMRNSVKGNNDGSEPGLVIGNGNEKNFDKHAVLFTDSFLRGKWLHNDSWEPHNYATPSQMVNYAACHDGKTLYDYIKAAMPNESDENIARRVRLANSMIMLSQGISFFHSGQEALRTKGGNSNSYNSPVNINEINWERVGANKASVQYFQKLAKLRKQLPILHLNDFNKIYDENITKIISYGRETKDKNIKGVFEYEYNVNGKKLLIVFNSNNDKVALNNVDLSHGKKLLDSDGNVKLSDKTMLAPLSTLVVDEDGTMVLPDVPNPDQPVSPTTPGDKPGKPTTPENPRIPDQKPANPIVPQETIITPEAPSENSIIDNTKNIINGSEETTTVSTQDNTTTEILLTHNAYVYDSEANPIYQNDNKLVLKAGDTIKPLDNGKKYSIKGKLFYKVAKNQFVKVANTVSYYKLAHNSFVYNKHGKAVKKNGKRILLKKNKHISLHSDKVVKIKGKKFYQLKDGSFIKARNVKRIG*
>MLNCJEKJ_00316 group_9903
MIIRQRKNYLTSQFLSKISADGTLNIENLIVLTCAIFIASIGLNVNSTATIIGAMLISPLMGPLLAIGTGLALYDVHLLRKGTISLLAEIIISLAASTIYFHFSPLTYASQEIIARTSPTIWDAMIAFFGGVAGIIGARKKEANNIVPGVAIATALMPPACTIGYSIAAGNLKYFLGSSYLFLINCVFIILTAFMGVKIMKWLSYSTKQSKLFFLHKPTFKEFVIILVVIILIIPSILSANQMVNKTLVDQNVQNLVVNELGNVNLIKENVDTQGKIINLTVSGDKINAKKIQAAKANLTKYDLKGYSLNIVQVAQVNPNAENQLDRQVNNIINQRQHEQEQADEKRQQEQEKRNQKIRKLSSAISSVTAVSDNKNKQITLIELKKPLSKKRKNALVRQIKDKYPNINLVEFVQENIKN*
>MLNCJEKJ_00328 group_1457
MKQKNRVPIRWYENISKVKNRFSRSLESAFLAKVLTYDKKKHIADIQPLANWIDGTKSAQYLDVPVAESCYRLDELLDKLKSDFKAVDSSPEVNSHFLEHYPKKKSMRVGAVVIAVTMDRDIDNWDGTGNTFTPNTGRMHDANDSIIVSVYKGDDDG*
>MLNCJEKJ_00334 group_16220
MHDRIPWKQYFMMQALVIAQRSTCNRALVGSVLVKNNRIIGTGYNGSVSGQPHCDDVGHQMVDGHCVRTIHSEMNAIIQCAKFGVSTENTEIYVTHFPCYNCCRSLLQAGVKKINYYFDYRDNPLAMQLLHDSGVPYEQIKINRKYVESLAHKLEEDEN*
>MLNCJEKJ_00388 group_19401
MNIYEGNFKNNNYHVAIVASKFNETVTHHLVDGAIATLKQFGVLEDQIDIYWVPGAFEIGFTANKLLNSNNYDGIMTLGAVIKGETDHYSMIIQNVTNAIMQMNLKAEVPITFGILTTENIDQALQRSGLKAGNEGSSTAQSLLEMISLNKQIK*
>MLNCJEKJ_00390 ribE_1
MFSGLVRGDAHIKKIDKHKQTIKLTVSCPADFTNELTVGDSIAINGTCLTVESFTETSFVVTMMPQTYKKTVFKNLHNGDQLNVERSLEVGQRLEGHLVTGHIDDLATVTKIAQNENAIEIWFKFPARLSTQIVPQGSIALNGVSLTVMDVKDNSFSVGLIPHTQDETNLANLQINDEVNLETDIIGKYVAKNLEKRN*
>MLNCJEKJ_00394 group_3915
MPILVLGALLGIICANIMIKLQIILPMYFPHILVISMAAYFGAIEKAPFTAIMLLTEMIGTVQQVLPMIIVTFVAYYILDILGGKPIYEDLRLQMNYHKNMSII*
>MLNCJEKJ_00395 group_12317
MLGFSVYLGHDLTSENYNYLLTMRNSGFTCVFTQLAVPDTDSETILNRLADLTNWCQKLDLKIIADVTADDLQDLGINVNSVEQIKSLSLTGLRVDHGFSTDIIAKLSKEMPIVLNASIITQQNIDDLRYSNANFEKLTAGHNFYPRPETGLDAHWMQKKNEWLKQYGLKTAAFISGNGKLRGPIFAGLPTLEKQRYENPLAAILELKDYDCDHIFVGDPQLTRDAIESITNYQKQGAITLHLDTDIPELFGNDWHNRPDVARDVVRLKESRKKMFLSTEPQDNIYARPTGSVTIDNHLYPRYEGEIEITKRDLPCNEKVNVLAQVKDYDLPLLKYVDSDTQIIFRRATKGA*
>MLNCJEKJ_00452 group_12354
MPQKRRVPKRIAQTVLNSLKGGVVPRIGLPYITVGRKAEIEALLHDVDVIQEGGASFRFIVGRYGSGKSFLLQTIRNYVMDKNFVVVDGDLSPERRLQGSKGQGLATYRELIQNLSTKTRPEGGALTLILDRWINSVQMQVSQETGLNNDDPKFEQAVDQKIYGVISSLNELVHGFDFAKLLNMYYHAYMSGDDETKAKVVKWFRGEYSHKTEAKKELGVDIIISDSDWYEYLKLFATFFRQAGYAGLMIMIDELVNIYKIPNAISRQYNYEKILTMYNDTLQGKARYLGIIMCGTPQAVKDRRRGVYSYEALRSRLASGKFAQEGARDMYAPVIKLEPLTAEEMLVLTEKLADMHANLYGYERTITDDDLAQFIKIEYARVGADTNITPREIIRDFIELLDIVWQNPDRKITDLLNSDQFSYTKSEAVSDNAEKDYTEFKI*
>MLNCJEKJ_00453 group_3085
MDVFSHYAPFIQDYIYEHGWKSLRPIQVAAAEEIFNTDHNVLLSASTASGKTEAAFFPILSEIYNEPEDSVKVLYIAPLKALINDQYDRLIDLCTDVDIPVWRWHGDVAQTQKRKLLKHPSGILQITPESLESFMINKHMDIPHLFGGLKYIVVDELHSFLRSDRGGQTFCLIERLSKLANVNPRRIGLSATIGNLEDASKFLGAGSNRKTVTPRVQNEPQIWHLSMEHFYKTNPQASSRDFDPSQIEPKTDKAPELADPGIGYIFEHTRGKKCLVFTNSREECEAVCQELRAYCAYNHEPDRFIIHHGNLSQALRETAEAAMKDDDVYMTTCATATLELGIDIGKLESAFQIDAPFTVSGFLQRMGRTGRRGNPSEMHFVMREEHPESRAMLPELIPWPLLQGIALVQLYAEEKWVEPPEPNRLPYSLLYHQTMSTLASSGEMTPAELASRVLTLSYFHNVSQDDYRVLLKHLLKTGHIEWTEDGGLIVGLAGERVVNNFKFYAVFQENEEFSVHAGSEELGTIVKPPPVGDKIAIAGRVWVVEDVDIKRHQVYCHEVKGRIPAYFGDVPGDIQPKILQRMKKVLAEKMMYPYLMQNGKARLTQARDTAALAGLPKNNLIKLGGNMWCLFPWTGTYAFLALERLIRIKCGKKLNIRGFNSSRPYFMYFAMDADEHDFWRILGEEADKDFDPLDLVYPNEVPGIDKYDQYLPKELLRKEFAYSILDIKEMKRCVKQMVEDNLV*
>MLNCJEKJ_00460 group_3561
LFYNDYVLFYTTYDLVGVEVGGAVKNVIAIAAGILVGQGYGDDAKAALMTRGLAEITRLGVQYFGAKPMTFSGLSGIGDLIVTCTSVNSRNWRAGKQIGEGKTLDYVLKNMGQVVEGATTVKAVHELCEEKGIDMPISEAIYRVLYEDADVDTEIKKMMGREPKPEIRL*
>MLNCJEKJ_00461 group_7993
MADKYDVIIIGAGPGGMTAGLYAARANLKILVLDRGPYGGQMNNTDAIDNYPGFSEIKGPELSQKMYDTMMKFEPDYKYGNVQSVELDGEDKLVKTDDGNEYRAPIVIIATGSDHKHLNVPGEEEYSGKGVSYCAVCDAAFFKDEDVAVIGGGDSAIEEGIYLSQLAKSVTVIHRRDQLRAQPTLQKRAFANKKMHFIWNAQTEEILGDDMKVTGVKYRDKETGAEKEIPVAGVFIYVGVLPQTEPFKDLGILDDHGWIVTDDHMETKVPGIFALGDVRQKDLRQIANAVGEGSVAGQAAYNYYQDLQDKKN*
>MLNCJEKJ_00462 group_6796
MDAKEIYTEWQKATNLPDYLKDQLNTLGKDEKWIEDAFGQDINFGTAGMRGRLEPGTNRINLFTVGRVTEGLARLIEENGADAKKRGVAISFDSRYHSREFAEHAARVLGAHGIHVYLFDDLRPTPELSYAVRHLHTFAGINITASHNAKQYNGYKVYGEDGAQMAPDNADRLFAYAQKVTDIFAVKAAPVKELRANGTLQLIGEDVDEDYLNELKQVTVDPEMVKANADKLKIIYTPLHGTGKMLYDRAFRQGGFDNVIPVPSQSIIDPEFPTTIKPNPEYRDVFEPGFKLANEVNANVIIATDPDADRMGAAVRKTDGDFQVLTGNQIATLMAYYLLAHMKENGQLTPDYEIVTSVVSSALPFKIAEDFGIKTKHVLTGFKYIGEEVDRMNKAGDAKFLMGFEESYGYLFKPFARDKDAMQGALMFAEVASYYASRGMTVFDGLQEIWQKYGVAYEITRAIEMPGIGGQKKMAELMSKLRNEHLTEIGGSKVLKIQDFLQKETIENGKKTPLEGFPESNVLKYFLDDETWVALRPSGTEPVIKAYVGVNKKDIATAEKAAEDYQKALADLLK*
>MLNCJEKJ_00562 bglH_1
MSFPKNFLWGGATAANQIEGAYDEDGKGLSVTDITTAGSLDAPRMLTYKLNGKLEKTPGVPGAGLPEGAVGAIDPNEYYPNHVAIDFYHHYKDDIKMFADMGFKTFRLSIAWTRIFPKGDEEKPNQAGLDFYRRVFEECKKYDIEPLVTISHYEDPLYLSEKYHDWQDRKMIDMYVKYAKTLFEEYKGLVKYWLTFNEINSTLLMLSAFGNNVTDDKAYQHAYQKLHYQFVASARAVKLAHEIDPDYVVGNMICGIVDYPLTPDPKDILTNRHMWEQNIFYCGDAQCKGKYPTFAKRLWKEHNVHLDITEQDKKDMLEGKVDMYTFSYYMSNVITTHEVKDKVGGNFAAGAKNPYLKYSEWGWATDPDGLQYYLEVMYDRYEIPMMVVENGLGAVDKISDDGKIHDDYRIDYLRMHIKAMNRAIEDGVDVRAYTTWGCIDEVSAGTGQMSKRYGFIYVDRDDEGKGTLKRMPKDSFYWYKKVIESHGEDLD*
>MLNCJEKJ_00662 group_27506
MIKIIENAEEKKDNSLKLNVNDTICCWNNNDVPFDVDKNYLMVAQLNDYGELKKPYTIIALNDTDEQCSATNENDELAKYFYSDLDDLVQDIVNNYDHVRKVDLVATAKEHSDDED*
>MLNCJEKJ_00663 group_18219
MDKEKPSIEVVVNYFKANIPGCGITDAEIDDLRQLYPKVSYKDMSCVFHQALNQHAMQPVSYMTRQLRILRPPTDPFNTQINQRTAYGKRIEKGTDWDAKQAEVDQSRGLNRQSYDQTHGKGAFDHKKRQECEELHQKFVELDRQAEQNKQPTQVAGYDAWSDEDKAWYDDLVEGVMHLIDEDEVNREKKKKEAAEKRKAKAEHARKLRDFARRA*
>MLNCJEKJ_00664 group_27507
MARLIKQDRGNYTNTSNLIIRDDRLSWKARGIFIYLWSQANEWNFYVNEIASHATDGVKSLRRGLDELEQYGYLKRVNRHSDTGSFDGMDWILDDTGSLKESQVDSKDHRRDHLGDDAKKTQNQPKKCQNASDAKRVGRDKGSTPNGTLRNNNNNNYQHKEISNKRNLFSSDPFSESEDIKEKEKSIDDLIGKFTSATGASISHVQYARIRELMMKLDLDDVIDIINDTLAVVTQSPDIISPVAYLIKILMNARDDSNG*
>MLNCJEKJ_00675 group_6573
MQELIKVTVQNDRQLVSARDLHEGLGLKKRFTDWWKQNSKDFEKNVDYTYSPKGAHVGNGGIRQIDDYALTIDMAKQLCLMSRTEKGKQYRKYLIEVERKWNDPQEIVKRGYAILQNKNTQLKLENKNLTVQLEESNKKASYLDVILGAPDALAVTQIAADYGYNAKDFNELLHKVRIQHKVNGQWILYKVYMGQGYVTTKPFTFIDHKGRTRSKPSTYWTQKGRKLIYDILKDNDILPLIERSDIE*
>MLNCJEKJ_00676 group_27508
MKDIVYTVEFCGTNSNQKANEYLQKGWQLLHVGTKLVNSGEPADYETAYVVGADQKRYDAYKKELAQQPEDEFDKPIIRY*
>MLNCJEKJ_00677 group_27509
MKINYDSVGNEVTRSLLSTESDAVKSTVKDISQVIKQRHLSYAEAKRALDFVDQELLHVLFDKAQF*
>MLNCJEKJ_00678 group_24052
MKLSDQEKKEIAQMVADILSKPKEVNHNWLSLRKDIEDWCHEQADQVNDLSTRWTTLQAKVYDAIRVVISIHRISDMNDSQIVEARKVFEFIKQEREKEK*
>MLNCJEKJ_00679 group_27510
VKKITLKAARVNCGLSQKEAAKELGIAESTLYKWESGKNKPNSKYLPRIEAVFKMPVDSIIF*
>MLNCJEKJ_00680 group_24053
VSKTNKELNRIMSENIKYYLSRKGITEIKDFANQLGFKYTTVLDWVNAKTYPRIDKIEKMAKYFGVDKADLVEKHIPNNIQGINKQNIKYIPLIGTIAMGTPITADENIERYIPEFFLDDIPTSELFALHCKGHSMELTIPDGAIAIIHQQPTVEDDEIAAVLIGEEATLKRVKHMGNSILLMPDNKDYDPIIVDKEHPAEILGKMIKYEVSM*
>MLNCJEKJ_00764 group_6433
MKIAVLTDSSAYLTKEQQEKYQIDVLPIPIIWGKKVYHDLVDIGYEEFYQKLNTAKELPTTSQPSIGDLKQKIDEYVAAGYTDVIVITLSSGISSYFSTVQSVAAEEDRIKVHPFDSKITCAGEADYAMLAGRLIEAGADIDLIMHDLKDLQKTMDVRFMVDDLSHLKRTGRLSNAASFVGTLFKIKPILSMDVQNEGHISAIAKERQYKRAYKHVQNDFDNLTKNMPYKIQDTIFDSLDPEKKQAWLDDYRAKFPKYKFDTSIIGPVVGVHVGQGTMSMIWCRDLDTYFDENGQPIKGIESQAVVDPE*
>MLNCJEKJ_00766 group_12012
MAEKKYVGSIEAGGTKFIVAVQDVETGKEVARDRIPTTTNKETLQKTAEFFKKHPVDALGIGTFGPIDINPNSRTYGYILDTPKPGWSGTDVKGFFERKLGIPVAMTTDVNASCYGEYVARGRDDSKSYFYATVGTGVGAGIVQAGKLLGLNNHPEMGHMLVRRYPGDDYEGHCPFHNDACVEGMSAGPSLEGRTGIPGEKLSRDNKVFTYSAYYIAQMLFNVYMAARPDVMIVGGSVLNEDDLVKVRKFFDEFNNNYVATPDLNELIVRPAVAHNGSATLGDFELAKNLLK*
>MLNCJEKJ_00973 group_1662
MFMKKNVLVSLSVATLLSVGAVGVNEVNGVANNTNVVQAAVKNGKLTHNAYIYKSNGNRYGKKVLKKGKTVKILGTKKIYGKKYYRIGKNQYVKVANFAKKVSKANAVGGQYYLTHNAYVYNAEGKRIKGADTLKKSHIFTVGGTKTINGENYLFLGNGQYVKAANAQSTSAEGANNQVNNNATDTAVGNTTGNSQSKKQEWIKEKGYIYFTDDQVSQIQNYLWQKINAYRQGKGYPAYKTNPELNNFVNRIMQKGTPEYNALGDGIGTFQNTDTLAKFLPKLKALGMDSARSLNDLDAFRYNNVKQHFINLKERDPKKVADEIFNAYTREEDNIDLRTLEGHKDKYAYAALKVRFNNEGDYIDHGLELNFTVVGSYSPEWIKAWEAAK*
>MLNCJEKJ_00974 group_21587
MNNFDCVDRLIDVMKKMNVTRITADEYVRYRNQLAKEYPKEFTPIRRKETLALRALLSRKNDQVKLSFTYDRFGRCTQEYILK*
>MLNCJEKJ_00977 group_16811
MISSFIIEHFRNIVISFGAGNLFIIILMAISSLPSLAGTRFANFFEKLDELVTVLLSILGIILWIMILFIGYYWSYLM*
>MLNCJEKJ_00980 group_27511
MQNFKSFSSAKLFSIYSAPHLDKISLNKDMPCNYPYVTRTRNNNGIDCYTGFIDKEHLNPEKTFSLGLMQMNVNYQNDSWYSGQFIKVIQPKFEIDEKVGLYLLPWLQRLALKFDPQAVRNVDSIFYNAEFKLPVKSNGILDFEYMRNYVSQIENKYFEKIKAKLS*
>MLNCJEKJ_00981 group_12870
MSDTLGYKLERQVDDYIEHELEEEIGLTKKDYGIESYMDEYLKEALKGGAKTLNKTNFGEPDFNITKYDVPVLFENKLYSKYLIKLDAKGRISTTQSAIKKYAVNGALHYARTILKSKMYKSCIIVGVAGDNPDHVVQQVYYVYAVNGKPKRMYEYDNLHFLSTKEAFQDFLNNALLTETEKHQVLVKSQQKLQKKAKLLNKLMNNLNISTEQRVVYVSGMLLAMQKVTDAKTGQYIAGGLTPCDLQGIQSEKQSDSIKIIDQLSDFLNKRGNITQDKQKLMMDSFEGAIHSDLDRDKLIDKDKIVGKMIQTEKASITKQVFTFLYKEIFLQIDADSGSLDIMGSMYSEFLKYALGDGGSLGKVLTPPYITNLMAKAIDVGMNDRVMDLATGSGAFLVSSMKLMIDDANNTYGSNSEKANRKIQQIKKSQLLGVEYDAKMYTLAASNMILRGDGSSQIKKGDTFKEPTKLYTEFNANKLLLNPPFSADNYGMPFLAYGLKFMSNKERAKAAIIIQDSAGSGKSRTTNQEILKNNTLLASIKMPSDLFVPNAIVSTSIYIFEVGVPHDFDRGVKFIDFRNDGYKRTKRGIKTISSPANRYHDLLLLLKSGQAAVNNSKFHNELWDLKKQYVEDVIDNTGTDWNFENHYKVNTTPEEEDWDKAIRNYMKFKLGKILD*
>MLNCJEKJ_00982 group_34482
MLTKNNNIQNNFQNGGGTAPSYLNCKIYILGLSELLIGLVKSVYILNTLFCAAINLEREAA*
>MLNCJEKJ_00983 group_21589
MTTWNELKKELTSISPEEMTAIDSLAYLHAQRIKQGISQVELAKRIGMKQPQLAKIENLTSIPSLETLNRYAKGLGLHAVITFKPLTTA*
>MLNCJEKJ_00984 group_24054
MYQVDFYEDEYGRSDVKEYIRQLDRSNQKQDKQVLTKFSYQVSMLEQLGNHMGMPQSRFLKGYRHPLLELRPLPERFFYAGWKKDRYVILSHYTKKNNKTDPREIAKALDRLDDWLERNE*
>MLNCJEKJ_00985 group_11779
MFLVLSQTDWFWIMVWVFILASAFHLWKLVWLAFGIYLVFPALLTLMDGLWRIALIIGVIFLGIKGLSMGGAWIKRKMKRMKE*
>MLNCJEKJ_00986 group_16576
MKLFLSIYLAYFLTSLIWIAVVFNKTDAEEKYVNRVTKRDKQTVNYKSVSLKVMNVDMNQGCSMLELLSNDHHSFEDDPPIVIKAIVPKNQIKVFKAKQARQIEADLQVVINTRGNIPQVQTKVIRVY*
>MLNCJEKJ_00987 group_10795
MNKYDLYPGMLATPAELAKVFTWRFRSEVLGIQPLDSNSFYVRVKQLNGHFISIKANQKIKYVGEGKWLVVVEKS*
>MLNCJEKJ_00989 group_14057
MKDKLKQSIIAITSANLKRILYNQKLTQRDLAALTGISIPSINRYYLGNGAIPQNNLVKIAKALHVSPTELDPSYQPTKDFLSQLAEKTDDPDLKFRTDYLKQLIQTSNLSVQEIASRLNIKPITVYKWLAGVNTPSKENTAKLADLFSVSVNSLADASKEIRLTPQQSKILNALPSDLTNQQTDLIISLIKSVLENAN*
>MLNCJEKJ_00991 group_27512
MQEDMTKALINIPSLTNFVKSIVKEAVEEDKKDLTGKTWNIKQFRETCCRGKGDNWVRTFIFDEFPEVNYKNGGFVVNPRKTSEGKTTIIFAKEACEWMQKHQHEIDWNAKITS*
>MLNCJEKJ_00992 group_19210
VEKVFEGSKAFLNIPVGIARDKELLKKPKTILLMGEIISMLNVTGEFFMSNKKISERLQVSTRTVNDYLDILEKKKLIIREKIVSDENNAIIGRKIHAGATLVKYISLGWGSTLHEGSEADFTPLVKPTSHKKNRDNRTTNRTVNNSSSRKKEEDPEREKIYKEFFFIARINDKRKNQTTRPSLDEIKQMRKLLYECDVSTLQVTKDKFKERMEWDMVGKPFAYLLKLLRDGLANDQNYESWG*
>MLNCJEKJ_00993 group_27513
LVRTTKENAGKILKDYLREHGIKQNYVAKKVGISSANFSSRLNGRLKFNADFALTVSKVLDIDPDIFLK*
>MLNCJEKJ_00994 group_27514
MSIFSDRLTNARKAMGWSRKRAVSEIGIPYPTYSNYEQGKREPDISTIAIFAEKLNTSADYLLGRTNNPSPSSTNSEITDSDLNKMIDNAKFFDGKPIDDHDKELVRGILKRIYNEK*
>MLNCJEKJ_00995 group_21591
MDTELKRLLKESNIKLEFAPLHCPGLLVPGENNKPNVMIVNSSYDDEKAKNVILHELGHMIYDKDVQGDYKTDDCARSCSEHGANSFLIHERVKQYFALGNDFQTTNWLDFAKSIGTQDYFQVQEELNKYKFKE*
>MLNCJEKJ_00999 group_6444
MAQPDFWNNQEKAQKLISETNRLKEKRDSFLKLQTSYEDETTAVELLREEPDPDLQKEVEADLATLQEDFHNYELDLLLSGKYDSHNALMEIHPGAGGTEAMDWGQMLLRMYQRYCDTAGFKFEINDYEPGEEAGLKSVSARIVGKNAYGMLKSENGVHRLVRISPFDAAKRRHTSFASVEVIPEVDDSIQIDIDPKDLRVDVYRSSGAGGQHINKTSSAVRITHLPTGIVTTSQAQRSQLQNRETAMNELRAKLFHLEEEKKRKQKQALKGDQKEIGWGSQIRSYVFHPYNLVKDLRTGHETADAQGVMDGKLQPFIYSYLQWLLSQENPD*
>MLNCJEKJ_01003 group_5487
MEDLTLLSGRQWIVSQEDSSTFEGCRKIPVIEKGKCNRCGSQVNSRLPNGKYYCRGCIGLGRANEGDWLIRKDSNNTFSHVKNGGLSWQGKLTPLQQNISDKLVQNFEQRKNTLVHAVTGAGKTEMLFQLIARCMKKGQRACIATPRIDVVNELFPRFSAAFAQVEIGKYHGREFKEIGLEQLTICTTHQLMKFYRAFDLLVIDEVDSFPYVGNPQLHFAAKNAVKTTGTRMYLTATPTNDLLLEAKTGKLEILRLNRRFHGGLLPVPRERLFIRPFLRKGQIHPKLMQEIKKVIQSGHPLLLFVPRIEEIPLYQEALRKKLQNKIKLAGVHAQDPQRLEKVQAFRDRKYDLLLTTTILERGVTFKNVWVIIIAADDAIYTAASLVQIAGRVGRAHDDQTGLVLYCYHRYTKNIRQSIKQIKGMNR*
>MLNCJEKJ_01040 group_2811
MVKEINNDTINKFEQDLANHPVFDVASHAAQENGIYKASQNLQTKIDLDPTFSIEIDTGNPADQKQSGRCWMFSALNTMRHPLQKKFKLKDFELSQNYTNFWDKFEKSNWFFENVIATADKDLGDRKVSFLFATPQQDGGQWDMLCGIIEKYGIVPKSVYPETANATNSSALNDTLNTLLRKDGLELRKLVQDGKSEDEVQARKEEMLNDVFRILATSLGVPPKKFNFEYRDDDKNYHIDRDITPKEFFDKYVGMDLANHISTINAPTNDKPFHKVFSVEYLGNVEGGRQVRHLNLKVDEMKDLIIKQLKSGEVVWFGSNVVKDSERRAGLLDTNLYRRDQLFDADFTMSKADMLDSGESMMDHAMVITGVDIVDGKPTKWKIENSWGEKPGFKGYFVMSDSWFNSFVYQAVINKKFLPEDLKKAYDEGKDNPIQLLPWDPMGALAFKY*
>MLNCJEKJ_01042 group_10269
MTPEGYQQIEDEIARLKKDRPRRIKILQAARALGDLSENTEYTEAKRDLGHLQSRLRYLGKQLKYLSV*
>MLNCJEKJ_01050 group_12279
MKKWKKYFSASLLTVVSAATLAACSNKSSSSGTKQTLNWMTKSELQTLDLSKVTDATSLDQINNSMEGLYRLGKNSKVENALATKTEVSKDGKVWHFTLRKNAKWSNGDPVTAKDFVYSWRRTVDPKTASQYAYLFSGVKNADDVVAGKKKVETLGVKADDNQHLTVTLDRRIPYFKLLMGFGVFFPQNEHAVEKYGKNYGTSSKTMVYNGPFVSKGWTGSNLSWKLVKNKDYWDKGKVKLSKINYSVQKTPSTDYNLYQSGKLDVALLAPQATKQLKNQSGYTIRPASSTQYLQLNEKNKLFQNTDFRRALSLSVNRKALASAVGGANKPVTTFSPNSMTEVNGKDYTELVKTAETDKLMTYNPTLAKSYWKKAQKALGQSKVNFTLLTYDDDDAKKAGEYLQSTIESNLKGVNVRVNSLPKKTALVRGQNGNFDALLMGWQADFTDPISFLDLNTSNASYNWGKWANKEYDKYVAASKTTGNENTRFEDLAKAERVLLTEQGVVPLYQPAEAWMVRPTVKGVVYNGAGANYNFKYAYVEK*
>MLNCJEKJ_01138 group_6093
MLKNIIFDFGNVIMNYNPDEILYHYQLTSEEHDLLRKTIFESKEWSEIDAGKIDEKEATKIFISRVPVELQKKVKQIMTTWPENVDFYEPVFRFMDQLRKQGYHIYALSNTGMEFANFVKNSSMGDYFDGFVFSAQEKMMKPDKQIYQCLLKRYDLKPEECLFVDDLENNTKAASELGIQAFTFKIDRLDELKKKILG*
>MLNCJEKJ_01341 radD
MFQLFDYQQDLIDKARNALAAGNQGVLIVSPPGSGKSVVISEIAKLTVKKGGHVLFFVHRQELVKQIKDSFKQQGVDLNHCTILTVGKVANRLNILAKPDLIIVDESQHSRAKTYQKIFNYYSDVPRLGFTGSPWRLSGKGFKDIYSAMVLGPTAKWLIENKKLAPFTVYGYQLGDKSTLKSGSTGDYTKKSLNNYTKSIIHGDIVKSWLKFAKDRKTIIYCHSTSFSKEVAQSFRDAGINAVHADAKTPESKRDKIMVDFKEGKIKILCNVDLVSEGFNVPDCSCVVLLRPTQSLVIYLQQSMRAMRYQPNKHAIIIDQVGNFERFGLPDTDYKWTLEDREKHPRKDSGSTEGLQIKTCPDCFAVIKAECVKCPICGHDFSIEIRKIKQKKDQELRAIKAEKFHIDLIAKKKVSELTSFKELTMYAKAKHYKNGWAWHMAKRKGFI*
>MLNCJEKJ_01386 group_23579
MTIRDWLYLGITIASYVIAIIAGVYARNKAKINKATTAGKALDVVGQLATYAVHEAEHTGMGNEQKREFASQVIVQGLNYLGIKNVTANVINGAIEKAVNAMHLANMEDSDEITVAPVPDNEILKPTDQLTAPENQPQGDVNNG*
>MLNCJEKJ_01387 group_26952
MVRYFGVDVAVYQPTSMSNYISHGAKFVIAKLSEGLSYFNPKAHAQVKSTHANHAYLHAYHFATFSNSVSRAKKEAKFFVHRAEIEGISKKRYLWLDWEVGDGNVVTRSVPSNTAAIIAFMDVCHNAGYKVGLYSGASVLRNNIDTKKVIKRFGNCLWVASYATMGRIDTPDFNYFPSMEGVAIWQFTDNWRGLNVDGNISLIDLHSEKKTNQPTNPKPITKPKEKIPKIVFVPIINNNPNYKVRLLDSNGHYQDKYIPTNSNWKVWDVKTIKNVKYYKIGTDKQWVPAKFCKV*
>MLNCJEKJ_01388 group_26950
MKFVVVTTLHYGDHKMYDDARLMNALDTMSFEWIEAQKFWGSLVLDTYNIDYKPEDKIAVIELKDISQLALLAEVENDKIYIDYDKHVIVPAYYAVDD*
>MLNCJEKJ_01430 group_626
MAKMAARSKQMKPGMLQSGNGYFWEYAEPYHYLKDVPFSKLMSSDKVRKQPLFYGPFRVSKLVRGQSVTWERNPHYWRGTPNLEKVSMTVIGTNSVTQAIKSHKFDIAGVVNTQWDDVKNATDTNFIGKVPLSYNYLGFKVGKWDKKSGKNVENKNSKMDNPSLRKAMAYAMNVDAVAKRYYHGLAFRVNTLIPEQFGDYTDKSIKGYPYNLKKANELLDKAGYKKKGEYRVQPNGKKLVINLAVRNNSTTAEPVWRNYIQQWKKVGLDVKFVGGRPMEFNNWVQAVQSDDPRIDVFEGGWSLSSEPSPNDLYNEAAPYNFARFVSPKQTKLLADIDSEKAFNPTYRANAFKKWQKWMYDEAYVVPTTNQYSITAVNKKVTGWSLKPSANTWFTAGFVK*
>MLNCJEKJ_01477 group_3874
MKYLTFNNGVKTPIFGFGTYRIQPRITEGAVVEALKAGYRLIDTAQAYSNEAEVGNAINKSGIKREDIFLTTKAQTSGYRETKNGIDESLIHAQQDYFDLMIIHWPMSDSLGTYQALEEAYQAGKLRSIGLSNFNHDQVNEIMNNFDTKPVVDQIETSVFKQQKKMHKYLIENNIVHESWSPLGEGMKALFNDPTLLSLAEKYNKTVPQIALHFLVQENIMIIPGSTNPLHMKDNLDIFDFEFTAEEMETLRGLDQKRGIGGWPASMDQELDY*
>MLNCJEKJ_01478 group_24055
MPRKKDPEIYDYKLKSGKTKYGFKTYVGINPEDGKPIKPTRQGFNSYKEAEAAKIKLKAAGAISVANNRKAESNKKTVQEVYDIWFSIKKDNVRESTLYNIKCDWENHIKPEFGNKYIDRIDITRLQKFVNWLSQKYISYQYKVNILHRIIKYAILRGWCNEDPFNKIVIPKKSSKKSDRPKENYYNLDELKEFLSAAKEHNYSYYAFFVVLGNLGLRRGEALALKWKNIDFDKQIVHIDHTVSHDLQNKKVIGDPKTYSAKRDLALSKNLNYVLREYRKTQKVFNRDDDYIFHTKNGSFFNSPAVSEWMKSIYRFYPELRKITAHGFRHSLATLLYEGSDKITPKDVQYVLGHSRVTTALNIYTHVTQNQKSNIKNAVNNLDLE*
>MLNCJEKJ_01479 group_24056
MAGYIMFLVIGLGLIPFAFWIDKVNANSTIGKEHPEKLKKPLHKRWWMYLIAVVLVVGSVANLADPATYRSSKPKSHRLASDKEMQKEYKKTVEDRENAESQNLPGQKLNKNLANKGESFWTAKNDKKVHIFAYDGKVTAIKYVLKPNIQSTVTCQSILEKLFNDKNLKYGNDKENSNDALLDNGSSYNLYSPARKKWYWISFSAADGKDMVSTFSVYSGKNSDAK*
>MLNCJEKJ_01480 group_16812
LDTNVSKLLKKYKLKLEFAPLHCPGLIVHGKNGKPDVIVVNSKLNDDQVENVILHEIGHAKNDGDVLGDYQTNDSARSCSEHGANVFWIHEKIKQYFALGNDLDSANWLSIANALGTTDYFQVQEEIHKYALLEE*
>MLNCJEKJ_01481 group_27515
MTDFSSKLKYERERMGWSKTKLAKYVGVGLSTYANWEYGIAEPDIATIKKICEALGISSDVLLDLSVQNAASSTSDLDEMLDDARSFDGKLLDEHDRELVRGILKRIYSEK*
>MLNCJEKJ_01482 group_16813
MTQFTKSNSSEILKKYLDSHGIKNKYLAEKMGIPPSTLSYYLNGHGKFTVDFAFAVSSALGISPEIFLDKSYKKLVTNKRGD*
>MLNCJEKJ_01483 group_21594
MELLNQTMLKQIIEKIVQEVVREELKKRGEVIDQKMFNRKDAAKYLGFSGGTLDKAVKTGKLDPTFPFGDDGNKYYLREDLDHFAEESKRRYLEKVI*
>MLNCJEKJ_01484 group_13846
MTVITNKKVYEIVKEFGVFDDNPDQFNITSDEDYRFYLWLNNGSLVAFEPGYKGLQDLLSEVMVRFFENRKKSEKTTELVNAARRSVIDYCIENGKQVQREKAK*
>MLNCJEKJ_01485 group_24057
MSKEEYEREYGRTKLDHVLSHMTKAFGKLLEFLAILFLPFAIVEQICIYGTSHPDQIISLLLVLMIFLTALAVRAVKKLRK*
>MLNCJEKJ_01486 group_27516
MNNSATFKVRLKRTRKNKNLTQEQLAEAVGLGVRTIGRYEQGSSFPNRRVLHELAEVLNVKADWLSASN*
>MLNCJEKJ_01487 group_18222
VRQDGYDILQKAVKEIIQNENSFAILQIPGDTLQAPLTPKNGFLGIECQTTMASLPQQMILAIQFYERVKKEADGNGLSTDFKALKKMIKEQLED*
>MLNCJEKJ_01488 group_27517
MEQIYKRAIPSRQKDRLTDVQCGVLANSNAISVASGDFARLTKEVKKFLGLAKQKALYC*
>MLNCJEKJ_01489 group_16814
METLNAEQVKEAKYLYENQALKDLSLEEPDAILFWDGEEQALITKNADDFDNAYEKPMDFFMKKVNQDYKGDLNEFAKSLGYGLGKASFSMGDFLADWNDLNQDSLKELIIDYFDGEELGDIYDD*
>MLNCJEKJ_01493 group_18567
MIFDLKIGCVVTPRQLSDVFQYAFMRWKLGVDYIPNSRLYAIDTWNNGKIQVTGDRKIVYLGLGTWKVK*
>MLNCJEKJ_01494 group_19777
MSKLNREPKCELFNDNFENFKRYGLPKAQLIIADIPYNIGANAYGSNPVWYKGGDNKNGESDKAKASFFNRDGYFNVINFMDFARKMMIKEPKKPGLAPAMIVFCAWQQIPMLIAEGKKEGLKHAFPITFNKPTSAQVLKANMRIVGATEYALVFYRDKLPKFRNNGHMILDHFPWVTDNSYPKLHPTQKPVPVLQRLIEIFTDPGDVVIDPTAGSGSTLRAAVELGRDAYGFEVERDIYNKAKKYMLSSYQTSLDLFAR*
>MLNCJEKJ_01500 group_13851
MNDLNDLLENTKWSDTGLDNRIHKLMHKAKQIEKRDVLTPEDWNEIVDMAYDLSRLALKVLDYAIEQEKRLTGHGQDEMMFHCDSCGENVSIDTYDVLTAEDNLHCPLCGASAGHLAVYMFDEKKLRED*
>MLNCJEKJ_01501 group_15248
MKILDPACGSKMFWFDKHEPHTTYTDIRDEILTAKDRKYTRKIEIQPDLVADFTKLPFRDMEFHLIVFDPPHLNVAGKNSWLAKKYGRLDKDNWQDELRAGFKELWCVLALDGVLLVKWSDNQIPFKDVLKLVGHDPILGDKRGHTRWFVFIKPNDTYTSMSSVLSDKELKERGISHD*
>MLNCJEKJ_01504 group_27518
MNDKEKKLTEALKEYFGRDVGDVEGGNVEPNFMDYSTKSPGLVHPIKRIVITTVPYKPTFEERRKELVDQLDKDLKEIDGDFNVKIKGDRIYIYLCAVRLYELYGEDNMAIYSVYLKVEKMAKTVEAILDFSRKLKHLREQYKND*
>MLNCJEKJ_01505 group_27519
MTSEPVTYLKTILSYQNIDGLITADGYDMIEKEKIVTNHNQAKVLARLVKEVGTANYNGGYADGRAEQAFEDGKKLAEYMKGASQGE*
>MLNCJEKJ_01506 group_27520
VNDLVIMKSQKALTTSLKVAEVFSKAHRTVLDKIRNLTAQNSAVKKMFVESTYVNRKGQEQPMFYMNRDGFSLLTMGFTGEAALQFKLEYIEAFNQMEQVVRVNLPQTPEEKVDLMAQATSHINKRVTSLEQDVSFLKYNQEIDSGQRYELERVRKQKVMQVIGGAKSNFYQQKKSKKVFAKISKNFHDAFHVARYEDIKKKDYDKAISYIKNWYPPYDLQNEIKEINAQTSLDI*
>MLNCJEKJ_01507 group_19778
MLDIGVGETITDGFKTYVMGHDLNLHFVSYGNHATHHVSEDVLKIVLKSQE*
>MLNCJEKJ_01509 group_9071
VAGFMGVKIVSLAGLNFDKEKTISKAKNFLENDFPDIMNYSGLPVTYLSSPLLDPTGVHGGGNVNHQPDQFLKAIEQQYKYDAIVKDCENATRAVVEAMNSCPDTERDPYRKILIRRYVKNDFAQWIYNDMNYSPRTYGRKRDEALYIFAQHLERYRKKYNAERLIPVLMVHG*
>MLNCJEKJ_01511 group_16815
MNKILTFAAGVVIGVVYKDTILQVAKQVEAAKDAKFDKKLEDKLAKHFKDVGEQAKEELDKKVPGAFDPSNLDGLY*
>MLNCJEKJ_01512 group_24058
MTPTRYFELCQRHSRLVKARKIVKYCKTNTVANIKQKILFKQETGFMPQDYLDRFGKKS*
>MLNCJEKJ_01513 group_18223
MTDSLFIRIAKGKIADYLLEVGLNADLSKSELMAKIQMTWYSYIARNYKAMFCIHDFKGKDEAKLSNCYFEVTYITKDDEFVADEYLQFVPTTVKEV*
>MLNCJEKJ_01514 group_24059
MNRKKVTYVVTKDKNGKVISIKSVPVPSLLDRVQRSCEERFSSFLLAVIVVFICLMTIMLVLKSLGG*
>MLNCJEKJ_01515 group_27521
MQVEAKSIDEIKPYENNPRDNDDAVDAVANSIKEFGWQQPIVVDNEGVIIAGHTRLR*
>MLNCJEKJ_01516 group_18224
MFGEKEFDLLQKVCGLGTKGLELSEQSLKKQIDLVGDDLKRSANKSYLSSDDLENAARRLNDLASQIKQLKLMQNQAGNFEAYKKQQLKKIRKKKELTN*
>MLNCJEKJ_01517 group_18225
LAKATKDKGGRPEVITEQKLNQFQTFIIAGCSLKEACEQIEISTNTWRRYMKRHPSYVAKFARWKKELEARAKLNIAMKITNEKDTEASVYYLERQTKLRDQAARTSLNRAKAQQTRLQNKLLKKQLEQIDTTASKARDSMSKLDMDTLKRLANLDQGVDISGID*
>MLNCJEKJ_01518 group_18226
VELTNEQRQGIALAAREELARRSYAYYFLLANSDINAKLYDYIEYICGKLQEIIDGKQKHLILELPPQHGKSMCVTETFASYYLMKYPENQVMVTSYGEDMYTRFARKERQHFTDWANRLFGLTIGKNSSNDFTVAGHRGEAYFTSIQGGGTGRPADLLIIDDPIKDAKEAQSPTVRENIWQEWTSTFSTRLSANASIIAIMTRWSTDDLAGRLLDKMDFDWEEIKFPAIAYDLPSGQTDAIGRHNGEALNPEKHPIKQLLTQKSNLGTQKFNAMYQQAPTVQEGNIIKREWIKFYVPDRETMARLHLTEKEVKILPRHLQQTIQAWDATFKSKENDDYVAGQTWSRRDAEVFLRPGWCHKRLSFTQTLEAIKYQSTLYPESTSKLVEDKANGPAILDTLKKKIPGIMPVSPGADSKEARFASVSPYFEAGQVYIPHPKWKPESEELIEEWCGFPNMPHDDQVDSATYAIKYLMRNKRKISLGFI*
>MLNCJEKJ_01519 group_9073
LFGFGKKKKPAQITIGADFMDYESKGVTPSRFGDTSSFISTRYLDRKYNCKQADHLFKSNALANRIARLPAETATRNGWRIVINNNDEKQVVYQTALDALTPKEKIADEITYRNIGGDAYLNVNVDEKHRTSLDQPLDPHNILKINSINAFGQMHVKANQVCNDPTLENFGKEEKLVLEGLSDGSDDNSKEPESITIDSSRYRHISLDKMEDDATGTSLLMRCYDQIKTLDTGLYSTGKMLYEYNMKVWKNDDYFDLSEDDQRKTDHRMSRGMSTESLIVVGHDDDLEKVSNKPGGIDSLFSFAWQQLSTATGIPKSILMGEQAGTLAGASQDVVNYYDSISSLQEQVIKPQLEWLVKLLMWSENVGGGSEDPDSLDWHIEFYPLQRLTDSEKIDNLGKLSTALSTAINGGFLTTDEAHDILLQQTTNEAIPIQLTGDSADNDITDQDRKSFAKEKARIEKHLTGAKNHGKKT*
>MLNCJEKJ_01520 group_15482
MARRRKKIPKTRYPMNLEKSYLGALKRLVLSWKKKAQWYADYYLKNYMLGGALSIDSSDDDENDPHKIERLSALIALMMLAIKNSNSKQELENVATQFVLSVNSFSYSNVNSQARAISSQAIESNPTIQAFIKAKIKENTAYITSMRDKYVAQLQSDIYRAISDGKGATELTNVIVKRTNMSYNHARLIANDQTGSILAELNKYRATHAGFEKYLWQSMEDGRVRPKHQILDQQVFRYDDPDGGDDGQLPGEPINCRCVAMPVIDD*
>MLNCJEKJ_01521 group_23264
MADNTPTSTPAGSTSKPLTGSLLNSATKPVIDKPTSSPVMKPVEPAKDPKGMFDWSDAKPYVIGKDENLFDVAQKFSVALQQLRYFNHINKATMKVKEGQTIYIPNKPIEVPYGA*
>MLNCJEKJ_01522 group_17123
MGVIRYETTTPIDKFTIDPITGFLHVKNVPITCEGVRPYRQFDGQRIQEAKTPEELFSAATVDSANNKPVTDDHPTDANGNTIMVNCDNSQQFMKGFISDHARVDKATKTIRNDLTITDSKLINKIRHGKQELSIGFQMQLDPTKGELNGQAYDAKQTNIRINHVAIVDRGRAGHSVRLTADSAEEIPEDDEKKGEKMDFTKVHTKQGDISVAVEDADKLTKLVGDADDSNSKLEKLIAERDKLNAQIKELQGSGDKNKKEAADAKKKAEEANSRADSAEEENNKLKSQLAGDAFEDRINKTLAFRERAKEVVGDSYDFAGKSEREVEEAALNKNRGEHDYSDKSDDFVSGLYEGLFSTNAGGVSYGRTAGDSNEKTAVEKALEARQNLYEGGNE*
>MLNCJEKJ_01523 group_16816
MPLPVGQLYQKKELGNGTIGSLKDYSIYTVTAATDIDYGVALDIQDKQAVIATKAPIYAISVKRDYVIGHSYDDIENDHWVKGERIGALRRGSVSVPITEDVDRLDQATINADGTFRPAKPGEPVVGRFITAGDANGTAIVDVNLTDMGTTGTGTTVDKLSTPATDTNTNNQSAGTSSTTGTDKKGDK*
>MLNCJEKJ_01524 group_21595
MPKAGFNTGTAYSELFNVVDPVVLQPKGEELQGRTMFKLKPLPDPWALTYEWAWKEIMGQASDYTDRATDITTTDVTYHREVGYVAEKAAGFEYSQADLERSHTGGRNIDIITDRATATHDALANWEDALIFNGNGDSQRPIYGLTTDAETAGYQTLDDPSVTLQKVVDPNNKDAFSDAYKIINYFMDAASKITLLPGYHNVKPYLALPPKEYELLTRPLVNQYNPDKTLWNMIQRNGANSDGVFAGIKPVTELEAKYWNDKKGQAGKKNMGIVYLDTPDIAQIVIAMEPRRYGTAIPSADNGLSYKQMYMERSGGLSVKFPAAIVQLTGLNDGSETWAEAKTKAK*
>MLNCJEKJ_01525 group_16817
MNDTTTTVELIKKLDTAGMTDDVPDESLEALIENARMIAVSDGFPKGKTLHGAEMPALDLATRAMTLHLLATQDGTSSGMTFEKVDALENHYADTSRLKWLQRSPWGQLYWRLYQDYVGNPVKIRIIEH*
>MLNCJEKJ_01526 group_15483
MKIEGYNRIPEVTKELDYLKTHQVVIGFFGKRESRLLTIVGANEFGATIKPKNGEWLWIPTKDCPKGKGPKDIEGLFIPKGHRVACVNDHGKLVAYFYLSKLVQIPARPFIRQAYLANKRKYTQLVRRYIAKVLAGEATGKQLLSRLGVACTADIAMSSIKLKHPKNRPATIERKGSDNPLVDTGELQRQVKFMIVSI*
>MLNCJEKJ_01527 group_16818
MHKMNPARMIHKYGVDIKVWSSGQFYKPRYRGAPTDAPDYSQLSDDDAEKLHEPVLPMSSHLAQLFAQLDGGGEVQGDLLWLSINKYPIESVVYVTTQGGYYKVTSRSSYEGYTNPHFFEYQLKGVNQDDTNPNATNDGQLPSDIPTYPGS*
>MLNCJEKJ_01528 group_21596
MPPMMDNYLVIYQLIQVVNQKYHCGVYPQMNAGLRSNYPFITYDWVDPGSDVTLDETDVMEVRLQIDVQATDMYEALNTANDLRKTLAHSYGYRGFFKQAHVIPHNVSGTSPRNFYNGTQLPVYRFGFDCSFSIYRAGTIYKPEDLNFEFNETTIESIKAMNSMTGKEINVRKEEL*
>MLNCJEKJ_01529 group_33451
MPTLTTVAPYDRPMDVNVIMTVLHPQPIKGLGNILLLNATTAAANGDSAGKDDKSAQKTPAQTLPDTLSNTDRLNGLLLRKTDPATGAIYREYKNLDAVAVDYKEDSAVYKKATAYFAQPKHSDRLAVLDYDKSKAYDSLKAFWYFNWTFGVCVDNTIDDSTVQLSNIFEVNKDHFLVLQTEDLSKFTQMMGQNYTIGLKHDLNEPMDAAFVGGIALYDVGSITWKFKQLEGITPENLTSQELAGINNIHAIAYEEMMGKGQTSEGTTLSGEYIDLLHGVMWVQNECQSRLQKLLQDNGKIPYEAQGIAMIRAVLTQVLNEAYDKGIIMTDDTTGRPMFSVTTTPRSQQSRQHLSDRFYDGASFEYHASSAIHTITVNGVVDSDTIMAA*
>MLNCJEKJ_01530 group_24060
MPSKIKTSKMREYDANDCTIMINDKLMYGFSENSMFTVTDKTDANTYKIDPQGSATKSHNNKTMAGFTLPLDETSPCNAYLLDLFNKDEFFTVDIIDSTSHISCHYASIDKIPDKQGGAQAGDRNWPITMLNKEETSNMTYSD*
>MLNCJEKJ_01531 group_21597
MSEEINNAKLAEKAHEEQMKIKEEAESSKVAPLTALSKTVTIREDTDQEYQLKLQFPGVEEVTEILENSRNPFGAIDRPELLRESLKHVIIQPKIKSIKWWNDHEGLYEAAEAVLNFLAEKL*
>MLNCJEKJ_01532 group_24061
MSLRPDSIPVTMSIADFATPFISFQALPHFQWKISDIVLTTPDDILTIPLMLDVTILTAPRTMPIPVLMTVAPCLIASFKEAINPDFKKFLKFLKALLRLRSRQSRPMSRVMLPNDLLTLLTVPPIILPIPASCHVVLIDHAACLKVLPTDLPNLVLLNLRAMSPAHLPATCPKVEPIAAPAGPPRYSPTPPPIAEPIDLP*
>MLNCJEKJ_01555 group_16819
LFAASPVVSLVAAPNTIQAAAVVTKSSVVTHYLRDRSVYTNSTRISASTSINNIHLTNNTGTEIETNDAVLNNGKYTLNAQVTIMGLTPTSTDRSVTIVNNNGEIIGSASVNAHSTLAQGNLEFDFAVKNGRLSHTSLGNITGNTMQEESYQEET*
>MLNCJEKJ_01675 group_2904
LFKRKSIIKLACATMLTNAGVTLLSQMTRFSDSESIVQASSTSVVAKALGIDVASYQSADLTAHAKAGSQFAIVKVSEGTSYRNPKAANQIKSAIANDMMPMAYHFATFSSSSSAAKREAQYAISSAKALGLPAGSYLACDYETGQGNIITNGKNVTAKAIIAFMDQIKAAGYQPLLYASSSVLQNNINTPSIVNKYPNSLWVAAYAISGRVDQPNFKYFPSMDGVAIWQFTDNWRGMNTDGNITVLPLSIAGNAAVSQAPKASNTKKTATVMYKSYVYDKNSNRTNDFYNAYSSIAYYDNKVRIKGKSMIRVGEDKYVMASNVLGNSRVFKADAKVYKNDGTINTKWSTKKSGSPIKTYGPKHYINNEAYYRIGKNAYVKADKF*
>MLNCJEKJ_01693 group_1089
LGGESLIFALTAAVGLTPEVLPIIVNSNLTRGAREISQNGAVVKQMNAIQNLGSTDVFCIDKTGTLTQNQVVLERHYDLDMQETPQILKFSYLNAYYQTGVKDLIDKAVIDAAGDELDVNEIQRDYNKIDEIPFDYTRKRMSVVVVDNDEHHGQHLLVTKGAAEGMLAISNKVELNGKVEDLTTAWREKILNQINELNDDGLRVLLVGYKLNPAPVGEFSAKDEHDLTIIGYLAYLDPPKETTKEALEDLKKDYVDVKIFTGDNEAVTRAIALQVGLNVDTVYDGTQIEAVSPEELREIVEKCDIFVRITPELRVKIINALKANGHTVGYMGNGNKDALAMKVADVTVTSNTSVDIIKESADIIFEQKDLQLLEEMILMGRKVFSNTMKYIKTFLVTNAGSVIAMVVSSLLLPFLPLLPLQVLILNLLFSISCLVIPFDSVSKNYVKKPQKWSIKRWPKFVLNFGPILAIIDFIAMGLMFYVICPYLVGSNYHHWVFMTLFYSGIFVESLWTRIMVIHTLRDERFPFFKQHATPVVFLVTIGMAIIGTMLPSSSIAPSLGLAQLPFGYWGIVFLLEVIYILLTTLVKHLYLKKEKF*
>MLNCJEKJ_01708 group_11430
MKTSFRKYGRKDNKDLCEITLENDHGMVVKVLNYGATLEKVLLDGENMILSLDKPEDYDKERNYLGGTVGRIAGRVRRGLWRHGLELHQLPINEGPNHIHGGIGTDTEIWNFRPSCNEKGARVDLTLFDPDGHNAYPGNLKLHARYELDNNNILHYSLGAMSDKLTIFNPVNHTFFTLGEKKMINDLQLQMNADYYIPVDETGLPDRGMEKADGTAFDFRKKKRVGDALEADDPQIKNRDGMDHPFILDGNMPNAVLTSAKHKLTVTTNAPSLILYTGNGFDHTGKYTADFGPYCGITFEAQVPPAEGDDLGRITLLPGEKFKRTVDWKFE*
>MLNCJEKJ_01914 group_16821
MAHFEKRGTKWRAQVSWYDEQGKRCFKVKQGFLTKSAARKWANEMEVAKDDNQISNQDPIFAEYFKNWYETYKTPGTTNGTKKRYKRIYKLLTEYFGKTKLSKVTRYRYQEFMNQYGKSHVKGTVYKTNGSINSSIRDALAEGLIRTNFAERINLTWNDERTRKIDYLNFNQVQQLKKSLLGGIKPSYISRYMLLTIIYTGMRPGEIRVLTWHDLNFEDHTIHISKSWDYDNNKIFDYDSDEINKETKNRSSTRVIKVDQHLLDILTQLRPNNHERLFIDPDGKIPTSSAVNKVLRKQLKKLNINKKNFHFHSLRHTHVAMLLFKGVNLYSISKRLGHSNMSITANTYAYMLDELKQKSDKQIVNILDEI*
>MLNCJEKJ_01974 group_9443
MKEKTRTVLFWFILIQPFLDLYWFYNGKLAEVLPFTLPTIIRILAVFVIFCMFFSQKQNWQKLGQDKWLILYLALLILYSIIHLIHVKNFNSINPNDYNYSTVSEIFYLIRMLLPLMVIFFTKELNFSQEQFRHVIEGISGLFSFTIVITNLFVISLRSYETGPISANIFEWFVNPNIGYSHMASKGFFNFANMVSAVLFMLVPLMLYFMFSRFNWKIVTLNVVQALAMIELGTKVALIGLIGGVIISILLYVFHLFIVKDVNKNGKAIIVALLIEAGTFAIIPFGPAIQRYNYEKYLAQQSDDSLTQAKRELNAGLKKYPQGKQRKEFLTNFIGNHYQDYALNKKFVFKSYPYKYDPEFWLKIMNEPGTARMQNRHVEKAMLDQVVKTNNNRLDKFLGISYTRETNIFNLERDFTSQIYSLGWIGMLLFIGPYVIILLYALIKWLMNKEKRTYLISSMLLSIAFMIFAAFSSGNVMDFLTASFILAFVEGSLLASVTRKEN*
>MLNCJEKJ_01977 group_12294
MVAIAFYSITGQTERFIKKTQLSAHQIDDANPKYDMGKSYILIVPSYQDFMMDSVVDFLTYKDNKKNIIGIIGCGNRNFNDLFAQTAKKITATLKVPILYLLEFSGTNQDVKNVRKIVHDLSAGESTKQVQKPKELRGNISFLSDFRD*
>MLNCJEKJ_02000 group_9671
MTDFTEFESTIFSSDDNFAIRKIKHNVILTYCTQDGEKEYESLSKNTYRVFFENNLEVSRLYPPDEFSHNWLIQILMPQLSIDSLKSMAIALTTLERIAQSQEGMQLSEYVKNSELVEIKSWFDLRNKLRKISKAYSLIKQSTDQTTQWLGSDGHRYREVILANSLRLNYGQDEVVRLIPIKNNWVIQFVKTDFSATDGVIDQLFAALTLLTQYVKQI*
>MLNCJEKJ_02011 group_24062
MINLYDLGQVYFVCGRTDMRRGIDGLAAIVKDKFNLDPFSGKVFIFCGGSRDRFKALYWDGQGYWLLYKRFENGKIVWPNNQNEVRVLSDEQVDWLMKGFSIEPGIKTTNARNFY*
>MLNCJEKJ_02012 group_27522
MTKVETKDETIQGLMATINNLNEEIALLREQVAYLTQKRYGKS*
>MLNCJEKJ_02013 group_24063
MEYIYQDDGHLLLEVDSYDTSKACHECGMVNEKLKVGEKEWTCPNCGQVLVRDYNASLNIRDWAQDITKHPKHGKTINGSKVKDSDLLLVF*
>MLNCJEKJ_02014 group_24064
LQAISRETFKATFDAYTATNDMDKFLETNYSDEKLRQELNNADSKFFFLQVGPEIAGYLKVNQASAQSENLGSDHFELERIYLRQKFQHQGLGKVLCKKWI*
>MLNCJEKJ_02064 cas9_2
MTKLNNEYMVGLDIGTNSCGWVATDFDNNILKMHGKRALGSHLFDEGVSAADRRAFRTTRRRIKRRKWRLKLLEEIFDEEMAKVDPNFFARLKESGLSPLDTRKNVSSIVFPTKKMDKQFYKKFPTIYHLRNALMKQDKKFDLRAIYIAIHHIVKYRGNFLSNSSISNFSASKIEIDRFVNELNDLYSIFLPESGVIFDAGNASKVEDIIRNEQMFKLDKIKEIADVLPDTENKSGLKLSKKISKEISKAILGYKAKFEIILQVNVDKTDSSIWNFKLNDENADVNLSEITSDLTDTQLQILDLVRNLFSAISLLNIVDEGSTLSESMIRKYNDHAQDLKLLKTVIKNHSDRKKAHNLQLAYDKYVNNRHFVDVETKKAFPNKHLYRKSDFYEIVKKNLDASKEAVQIRKEIALDKFMPKQRSDENGVIPFQLNQIELDKIIENQGKYYPFLKEINPIKAHRMQAPYKLDELIRFRVPYYVGPMIEPTNSSYPQTRQNQSFAWMVRKAKGRITPWNFDEKVDRQKSANNFIKRLTTKDTYLFGEDVLPANSLLYQKYTVLDELNKISVNGKKLSVSVKQELYEDLFKKNNTVSAKQLKNWLIENQKLPYIKIKGLADQTKFNSSLSTYIKLKKSGLFVDKLDSNEFRDDFEKIIEWSTIFEDKQIYIQKLQTIDWLTAKQIQFLQNIRLQGWGRLSKKLLTAIVDSNGQNIIEQLWNSQQIFMSIVNKADIKGTITDANQDLMHSNSMEDILSEAYTSPANKKMIRQVVKVVHDIQKAASGQAPKQIAIEFARESRRNSKLSQTRGHKLQDIYQKISGDIVNKNLKDKLAEYIKNNQLSVWEKNSFQMNKNDQDFLF*
>GEAFPPFO_00110 group_7988
MAFENLSERIQKALKNLTGKGKVSEEDINKASREIRLALLEADVNFKVVKDFIKTIKKEALGKEVQESLNPGQQVIKIVNEQLTKMMGEEAVPLNKSKHIPTIIMMVGLQGTGKTTTVGKLAYHLQKTEKARPLLIAGDIYRPAAVDQLKQIGDQLKVPVYSEDGEKDVAKIVQDGLAEAEKNKNDYVLIDTAGRLEIDEPLMEELERVKKVTHPDNILLVVDAMTGQAATDVAKGFDERLDVTGVILTKLDGDTRGGAALSIRAVTGKPILFTGQGEKLSDLDVFHPDRMASRILGMGDMLSLIEKAQQDYDAKEAEKVAEKMRENTFDFNDFVDQLQQVQKMGPLDQIMKMIPGLSNNPQLKNLNVDQKQIDHTEAIVYSMTPEERENPDMLNPSRRRRIAAGSGRPVVEVNRMIKQFKQMRDMMSKMSKGNMKGLSNLPGMDSPMAKMAMRRMNKNFKKNKKKRLRKVKRFHS*
>GEAFPPFO_00120 group_5501
MTYVKNRLRRTMMFVPGNNPAMIKDAGIYGADSIMLDLEDSVSLTEKDAARMLVYEAIKTVDFGGSEIVVRVNGQDTPFYDEDVKAMVKAGVDVIRLPKTESAAMIQKLVKDIEHWEDEFDIENGSIGVMAAIESAKGVLNAPKIATATPLMMGLAVSGEDYTADMHTHRYPDGRELEFARNMVLQAARAADVYAFDTVFSNMKDTEGFYRETNYIHELGYDGKSLVNPRQIQMVNKVFNPTKEEIEQAKNVENAIREAKAKGSGVISLNGKMIDKPVVEKATRVLETAKASNLIDKEGNYIGE*
>GEAFPPFO_00205 group_10468
MNFEKVKEFVLEKKAYLIGAIILVVGFYGLKKGDHQENAAAVQDQVMQSSTSSSGATTNTNAVTSSSSTTVSKTVTCDISGAVKHQGVYTLKNGARLQELIEAAGGTTARAQLKAINRATLLKDQDKIHIPYKGEKVENVATAGSADNSQNSGSTSSSSPSNQGDGTKINLNTANVTELQKLTGIGQKKAEQIIAYREQNGSFKKIEDLMQVSGIGEKTFASLKDQLAV*
>GEAFPPFO_00230 group_21605
VINTNTYKIPGKATTTQRRYNYSITIVKNYFGNVKLTKMNRQRYQSFLNDYGKNHAKTTVRLLNRYIKAFVHDCLSDKLITNNFTDRVNLTWNDSHSHKVQYLNYKEVQKLLESLESNIKPTYISRYMIITAIYTGMRIGEIMALKWTDIDFKKHLIKVTKSYSYLDGKIKEPKTESSKRVIRVSENLLDLLKQLKANHQKFVFMTQSGKIITTTAANQTLKKQLKKLNISKNHFHFHSLRHTHVALLLFKGVPLYAISKRLGHSSMSMTASVYAYMLDELRQQSDDQIEEVLNQI*
>GEAFPPFO_00290 group_9522
MECPNCHQNASRVIDSRPSDENRAIRRRRECENCGFRFTTFERVETAPLLVVKNDGTREPFSRKKILHGVMAAGQKRPISSEQFEQLVDRVENKIRKQGVSEISSKKIGQYVMDDLANLDDVAYIRFASIYREFKDMSSFMKTMEDMMAKKGKGN*
>GEAFPPFO_00467 group_24076
MYFQLIMIVVAVYICGLTLFTLYQVLADKRKTWGLRLAQSFGFVCLGTVTVLFVLWMPHVHDIIAVLLAISFIIVPVLFIWSAGVFAD*
>GEAFPPFO_00557 group_6222
MPKTIIEFKDFSFKYDSQAEPTLKQINLTIKQGEKLLIAGPSGSGKSTIGRCINGLIPNLDTGEITGECTINGNNIKDTNLFDLSFTTSTILQDTDSQFIGLTVGEDIAFALENDCQPQNYMKQVVHRWADELGIEHLLKQAPQNLSGGQKQIVALAGVMVDESPILLFDEPLANLAPASGMKTMALIDRIQKELNATVIIIEHRLEEVWSQPIDRIILINDGEIVADKKPNDLLHENCLEDVGVRSPLYLNALKKANVDLTRIPDLTSVAALPQDPEIAKQLQEWQNNITLSGEKEETHPLLELKGVGHRYSKLQIHPLHDVTATINQGDFVSIVGQNGAGKTTLCRIICGFIDNEGLILFDGDNLKQFSIKERSDKIGYVMQDPNQMISQKMIFDEVALGLRLRGYDEQTIRTKVYDTLKVCGLYPYRNWPISALSFGQKKRVTIAAILVLNPELLILDEPTAGQDWQTYTEIMNFLKQLNDQGKTIMIITHDMYLLMEYTNRSLAFADGTLIADTDPIKLLTEKALIKKAALKRTSLYNLAIKYQLENPDSFVRAYIDAERDEKHA*
>GEAFPPFO_00558 group_10445
MHNESQVLGYQPGDSFIYQLNATTKLVFMLLVSVACMVTYDTRFLIAICILSIFLFKEAKIKWSQISFIVKFIVVRVVLVKSF*
>GEAFPPFO_00566 group_11275
MLSKRLGIPVHVSMSTDYNTVVEAMKSKKVDVGFLPPDGYVLAHKQGAADLLLQAERYGVKQPGGKATNQLVKSYRAEILVKKGSKIKNWKDLKGKSISVQNPTSSAGYVFPVAELKQKGLDVTKSCKLVTVTGHDQAVLNVLNGDTDAAFVFEDARNIVKKDNPKIMSQVVPIYFTKPIPNDTISVIPSMSKSFRKKLAKAFISVAKSKEGKKVIESVYSHEGYAYAKDSDFNVIRKYDKIVESTKK*
>GEAFPPFO_00597 group_5970
MENFKIILPYLKRYKKDVVCAIIAILVSAFSGLYQPKLLENIQKALMANQKQAVLSDGIWLVVLGIIAIISGIFNVYFAAKIAQGVVSDLREDTYAKIQTFSFGNIKKFSAGSLTTRLINDMNQVMNMMMQLFMQMLRLPILIVGSFIFCIVIIPRFWWAPVVMVALIFGFGAYVLRQMNSLFTKFQEMMDRISNQAQETLQGVRVVKSFNQGPQEIKKFDQTSDQLNDYNIVIGYWFSAIMPAFQMIAYTVIALIVYLIGKNITAHPSDIAVVSPFVNYVLTLLFTIMIAGMTLMQFSRANISLGRIREVLETEPDVKFVESGSVAPLSGSVEFDHVSFTYPDGDDPTLKDISFKIKPGQMVGIVGATGAGKSTLAQLIARLYDPTKGKVKIGGQNIKDVTEAALRKTVSFVLQRAVLFSGTIASNLRQGNAQAKLHELQRAANMAQASEFIERYNDSFDHEVEERSANFSGGQKQRLSIARGLIAKAPILILDDSTSALDAESEKKVQQALEHELPDTTTFIIAEKIVSVINADTILVLDDGKLVAQGTHEELLKTSLVYQEIFKTQKGKKGGNE*
>GEAFPPFO_00599 group_2957
MGLEILNHTDQKLISNADFWQLVDFQRESNKFSEFKGVSFVSNIKFIEQNLIPRFDQITLILGLTDNGSNSIGKRIDQILNKRRDLIEYSYEHQDSPFTKRILDGSLQLFFTKQNLIHTKLYLMENQSKYSAFSGSMNLTDTAVNKNMEQLVWDYGNTSDPLFNCYQQMFQDNLNQATTYINAKKLSGYLEDKNKDDLRIHVMQDSSLEIKNSPNSTGKDIIILPAEEIKKYRDHYSKDDELKKLSENEKLVASQTVTLFGEGGNKRRKLDTIGQDLYSLTQHIIRQDKKAKADTSQIEKEEDLFPVPVQFYNNGQLFQASKIGDNIPSEVITSDLTEGQLKNALQLFCDITHEYNTYKEVGEGWQACDFMLFLYESPWLWKIRNLYELSGSNVSREDVPIATALIGQGRTGKSTLGKRLAAKLIGAHNFLDSGMMDPKNYALGKSNINMTITNTLSDYVYTNGPVSPLMIDDVSPELTTRTYFERFIKEVTNNRNLTHPSPAFIFTMNRQESSIKSQFSLKPEIMRRLWYLSFESTFSGESDQRNAALTSLFSRANDDLFKYCQVELAKFFTNVSVEDAQKIERDFLYPIKHVLKTALDKFDMYNQVSKYFEENYDYSLFVGRNDWGMLINQAKIGSDILFIKQDDRLKAQINKELFNKISDQTAKNSGSTMLDRYFKYLPRKYHIASQQTSTGFIIDVENFDKWLDDDTLMNKYQNSSSFRDKQQRDNQAQLTQTVDMLAKAMLEDREQRRKEEAKKKRSWLGNFFHRN*
>GEAFPPFO_00628 group_2241
MVTSGSDRNAAGTVDQNNINTQLAKENQELANKANLTSSDNYSSNIYKGTDGNYYKIVTIYGQDYVYRAADIQASGADFKGDPKQTAEDTKNNINISKEDLGNGKTRWKVVFFPNKGLQNVGSKLSGLSSAKFGIALTSDYQIVGNVDMKVISNPNQTFESYTFEPGSTSATEFPIQNLKTEKDFSFNPKTDVDPNTGLINSETMPAYNNQYLQGPYYFTTATDVSAKNLWQTYFKDADERKNAYDGSPYLGGNHDFHFNTFKIANETGVDGAKYKDPIIYDKLGYRLNSKNGVANSNGVYSSDNFNQAMSFKSQGVTSNAQFSSYVISFTTQHTDSHEVELTTGSKNQQFSGIAANIYSYQNWYYSMMSSLYGEQRALDPAGAPKTPKDVISGWVDATRALDEIKKDYLNNAQINVLRNKILNNITDSDAVNNIIKEGNSLNDAMKNLGNSIGQYDPDGSFADHKEDTTKKSDRYKYASPDKKAAYDNATEVTKALINKDTGTYADQATVEQLTKDENDAWNELNGVKPKDNEVNSPVGGTITIEKGHALDSTDAANAITNKDSLTNVKSYSWSGTPDTSKPGSISPKVIVTYNDDSADEVPVTVKIKGDADKYKRL*
>GEAFPPFO_00680 group_10796
MNPKNKKVAQDLLDGKVDIQEIEDRLFSIAFLSMADDLELDGQRLSSKRKLELNSYLAGEALGLMGNSPEVLNNRIYNPDYLAKMGKLIEKAFVDYMNMSGVHDE*
>GEAFPPFO_00689 group_21126
MLTKLKILRVKKGMSQSDLAQALGTTQVTVSAWETGRSTPRPPMMQKIADYFGVSKDDIFFSAFNYLK*
>GEAFPPFO_00690 group_18239
MKDYDRAILANNIKTLRKQKNLNQAELGKILHVSQQTIGSWETGRAIPGSDTLNILADYFQVSTDELLGRKTSDSVNDSDLSKMIENARFFDGKPIDDHDKDLVRGILKRIYNEK*
>GEAFPPFO_00691 group_14071
MDTELKKLLKESNIRLEFADLHCPGLLVHGKNSKPDVMIINSSYDDEQAKNVILHELGHMIYDKDVQGDYQTDDCAHTCSEHGANSFLIRERVKQYIALGNDLQTTNWLDFAKSIGTQDYFQVQEELNKYKFEE*
>GEAFPPFO_00717 group_16426
MSKWYNVFQPIYQVDKDLNVTISHYEMLLRDENDSFPNNDFFRVIGTEEENQKWILAEKESIDQAFAKYPDICINLNIEPIQFAYPSVWKFIENIYSKYAWC*
>GEAFPPFO_00742 group_14301
MDYPKKLIDEVKERSKGMQLEGINSGSGPQHPLLMIVGEAPGRNEIVNNIPFSGDAGKELDKSLKQIGLTRDQVYITSAVRSRPFAIKKVFSKRENKEVIKYPNRKPTKKEILAHAHFLDFEIDYAQPKLIVALGNTGLERLLGSGHKISAEHGQVIKNTPILRLNETKDGYIWSKERYTIFPEYHPAAVFYNRKLTDDIIKDWDKIKPYVEKEKSENE*
>GEAFPPFO_00743 group_8747
MSNETFLIPIRQNNDLSDIALNELRMDLDEHALHQRYYTDIAYLAGNSRKYSLNSVQTVASPLIGKKILFLGSSVTFGFGALGESFVDYLWKRDGVAAIKDAENGTTLVDEDTYKPNDSYVARFREELTESQPDVFVLQLSTNDANQNKKLGKITNQNFDTKTITGALEYMISTAQARWKCPILIYTNPYFANPLYKQMVERVHELAQKCHVEILDLYDHPDFQHQDALYMADEIHPTRAGYLKKWLPLFEEKITEILA*
>GEAFPPFO_00747 group_1468
MGIFSKLGWFFKAEKKRYIIGITFLALTSLANLVPPRVLGLMADQLDQGHISWGQYGMLIIAVVAAAFTLYILRYFWRKQIWGGAAELERQMRSKLFDHFMVMDRTFYQRHRTGDLMAHATNDVSAIQNVAGDGVLTLVDSLVMGLSTMIAMIIFVDWRLTIVALLPLPFLALGAWKLGDHLHDAFDKSQAAFSKLNNKTQESVSGIKVLKTFGQGKEDTAAFDKMVDETININKKVFVWDSLFDPLGTIIIGTTYVITIIYGGLLVTNKILSIGQLVSFIAYISNMVWPMFAIGYLFNILERGSASYDRVEKLLDERPLITDAHADPNITSQDLQGELKYDIKSFAYPDEPDIPVLKQVNFTLKPGQTLGLVGRVGAGKTTIIQLLLREFDQYDGQITLNGKDIRNIQLKVLLSQISYVPQNNFLFSTSIGKNIAFSSENVDKDDIAAAAKKSDLHDDVLQMPKGYETLVGENGLSLSGGQRQRMSIARALLKDSQILILDDALSAVDAKTETEILSSLRKERADKTTMIAAHRLTSVMDADLILVLKDGQIVERGNHQQLLAADGWYAEMWRRQELQAKVGEDTDE*
>GEAFPPFO_00824 group_27541
MSFYIPFADMLDSFGVDLTVSPYNSPAKKAHFHYVGGVRVEDDDAPDVQPEQRHEPVVPNNAQNSFMAQFYTGGEMAQADLLWISSKLYPTNSTVEVPSQPGQKYRITGSSNFQGYSDVVIYALKGDGKHPNG*
>GEAFPPFO_00839 group_21606
MLDHMIFDRLKWFNISDNTDSVTANGKNWEAIPKQVVLPQGAKIATFSGDGSASAPDAIIMLNSDTTANVIGKITDCYAVTGVFNGTGQSTENNATLNLSFDEEYIFDDHRYEVNFVSFGLIRESDVKSTKWGG*
>GEAFPPFO_00840 group_21607
MLDHMLFNRLKWFNIKDDAESIEIDGKTWQAFPKNVKINDTATALPIGNIGHGTYGVIGVSISNYGKIYIIRTDAGPIAIKSDAVISENWGGNTSLIRLYQRLRSLFYPRREVA*
>GEAFPPFO_00841 group_24077
MLDHMIFNKLKWWDSTNCPLIGKRITASLDTYHTVKAGFNFTAADYSNVPAKTKVENALIVAAYKFNGSAGNAPSGTYILTDQDNSKWLKLDGSEKLGGGN*
>GEAFPPFO_00908 group_5245
MSKFNADSTNDMRENLFAKFQRMLVRYFDTHQDGKLLSLLTSDWDNIFNAMNNAIFEIISQGIMFVGTIIVMFTINSTLAWTTIATTPFILIISVLLMKKARVYIDKQQDEIGDLNGYITEQINGEKVIITNGLRQESVDGFKVYNNKVRIALFKGQFYSGILFPLMNGLNLLNLAIVIAMGSWMIISGQISQAIGLGLIVTFVEYSQVYFQPLTQITSIYSMIQLALTGARRLATVEEQKDENEVPNGKVISGLNHGVKLENVHFGYNKDKEILHGVNISVDKGQSVALVGPTGSGKTTIMNLLNRFYDVNSGKVTFDGTDVRDIQLTSLRNNVGIVLQDSVLFTGTVADNIRYGKPNASMDEVISAAKQANIHDFIETLPDGYDTQVSDASSIFSTGQKQLMSIARTILTNPPFLILDEATSNVDTVTEEKIQKAMDTVIAGRTSFVIAHRLKTILNSNKIVVLKDGNVIEEGSHEALLKEKGFYYKLYTDQMAFD*
>GEAFPPFO_00909 group_12430
MFTRSSKWNVKSIILVALIGIIMGVIYTYGFNNVYNLVKLSFLPTGYAPVVDNIFTGLWYMAAPLAMYFVPTKGAGTIGELLAATVEMAIGGQWGALTIFEGLIQGAMNEIGFFPKKERYERFSWKSVLTGAFFANLGGFIPSYFLFGWSHYQINVQILMFIVSMISSLVFDGVLVKLITNLFDKALKPRLA*
>GEAFPPFO_00910 group_1482
MARRSNAEKEAEDEAIKNWNPRYKHNVIVYLWIYGILGAVTGITNDAALSYYKIVAPHLISGLNIFNAATAILMSVMIATVHKWGYRKILLILPPMTAIFMALTCITTNQIIIMIAYTISWTAIGVYDLMYPLMWTSYVPGKIRTKMFSTVMIVNLITQTICTFLGGKAVVWFFGLIRGIPYHEASVLSGNSEMLTGQTLADYTNSYRILLYITAAVTMLAFILALFIHDVPRDYRSTADDKEPSRVEKVAMYKKLLSKKTLMWIVYIAGIQLGARLVAVYVPIYLNSYLHIPRDVTSTINTFVQAAMLIGYFFAPFLEKKLGAIVSVAAGTLTCVPVMLLLANGRRLGSGAFLFVIVAILLFLRTGLANATMPIQQEVQMVIVDKDLRPAFTGVVQIAYAIVGVIDGLFTEFYLFNTQDGYANAYYIAAVIYVIASVLLLVFFAKKYNRILDAANAQDDKKN*
>GEAFPPFO_00911 group_9590
MDIKVYVDTDDDIRFIRRLERDMKERGRSLDSVINQYLGTVKPMYNQFIEPTKRYADIIVPEGGENDVAIDMLTTKLQSVLSE*
>GEAFPPFO_00942 group_1011
LAASNIRKKKHYLYSSIVEAQYHGHSFLLKLVFVSNRGNKNKYLVLATTQTKLSPEEIIQLYGRRWQIETYFKTSKQYLALDKSQVQSYDGQCGYIAVTAITYDLLTWQERQNTDDKTIGDLFYLMNESLPDIRFVDALVYLISELKELKQNSFEKIDEVINDFINQLPRFIQIALKQII*
>GEAFPPFO_00944 group_4659
MKSGKYQVKAKGHGSESMPMEVDIDGDKVTSIKVDSSGETKGVADEVFRRLPKTIVENQTLNVDAVSGATISSHGVIDGVAEAIDEAGGDSTEWKNREKPAATKVEDEEITVDVAVVGAGGAGLAAAVRSIQHGERVAVLEKYPQIGGNTSRAGGPMNAAEPEWQSKFKALPGEKQTLEDLANTPIEQIDLEYRFDFERLQRQIKEYIDSGTDYLFDSTLLHEIQTYLGGKRTDLKGNEIHGKYALVHELVTNALNSVKWLQDLGVKFDNSQVTEPVGGLWRRGHKPVEPLGYAFIHVLGDWIREHGVDPYLETRVEKLIIEDGKVRGVIATRADGSTLTVHAKAVILTAGGFGANTKMVQKYNTYWPNIADDSTIVQQLIHLQLLAMGLT*
>GEAFPPFO_00945 group_4654
MGFIQLMPVADPKTGELFTGVVTPPANYIMVNKKGKRFVNEFAERDVLAKAVIENGGLIYQIADDKIKDTAYNTTQESLDAQVKAGTLFRADTLEDLAKQIGMNPAVLVKTIQDYNSYVDRGEDPDFHKNVLGLKCEVAPFYATPRKPAIHHTMGGLVIDTKAHVLNKDGQIIDGLYSAGENAGGIHAGNRLGGNSLADIFTFGRIAANTAYEDHQENDATSGASQH*
>GEAFPPFO_00952 asnB_2
MCGIVAFYDPKINEKQAVIGKMMATIKHRGPSSDGYYTNDEVALGFRRLSIIDLRGGSQPIYNEDKTRAIIFNGEIYNFKPLREELIKAGHDFTTKADTEVLLHGYEEWGMDGLLKRVRGMFAFLIWDDNNKTLYGARDFFGIKPMYYSNQNGHLLVGSELKSFLEFPKFKRELNVEAVKPYLMNQYNDLEETFFKGVYRFPAGHWFEYKDGEMKTHQYWDAEYKENSLSFEETLQKINEDLKETVDLYRNADVKVGAFLSEGIDSSYLTSLLNPDDVFSVSFDDSTYDEASKAKALADINHWKFFSDKVDADEAMRDFPEMQYHMDEPDANPSIIPLWYLCKLARKHVTVALSGEGADELFAGYVNYGMHTHNDIIKVFTSELKKLPEKKRVKLAHKIKRMPNFPGKVHMYTNLAEPSEFYVGQSVIYDMDYPTIFTSKDANSILQPTYRNKLTVNGIYQKDFKKVKGVDNVKQMQYIDLHHFMLNDIEQKADKISMAHSLEVRVPYLDKKIAELANSIPTKYLVNRHDTKYALRKASEKVLPDEWAKRPKLGFPTPIKQWLKEPRFYKQVHALFEEEFVNDIFDQKKIIKLLDDNYEGDGSHRRQIWAIYTFLVWYKLFFVDYENTVKKYQHVQPEVAKLISQGKLL*
>GEAFPPFO_01011 group_16106
MARRKNMKRRRVILGNTFHLIRENGMDNVSLQMIAEKSGISKSLLQSYYPHKAKLTNDIIRNLFNTLGQQVNNYDMANSNLPYARTKAFIYTIAILGMHDEGLDRIISEAFVSNATLDNWGIMLNEWIKENHLFDDINVDESELETGIAFVTSGIGRLYHDRKKHHLTAEALANYATSALMFSFLHCSSEEIDQALKEGHEIIETADMEVVHRAIDTMFDEGKEIFS*
>GEAFPPFO_01012 group_13324
MVEGKRADLRRMGYEQNNQYKRLLAFVIFLIAALSLITATFLNPIFMKKQIRTSYNRAVVVRQVNKNYDSLADLINADSEDNSNLLSDTQTQPIADHIIDYSLGIHWFKVTSLPLANQILSDIDQGIAKGSSSGAQEVNRKLKKQGTNAPYAIIKAFNLSVITLGANIAGLLFIVNLIIIIVTIITMVSLLNDMKSRATIRMVIHDTMAAGMWAGFWLILISGLLALVPVIFNVDNIEFGFLLEIGSSVFLEYVIAGVIIYIICAIPWQITAAK*
>GEAFPPFO_01136 group_1546
VIKEAGYKPLVYAGAYVLRNRLNTARIVKSFGTCLWVASYKVMGRQDSADFNYFPSMDGVAIWQFTDNYKGYNVDGNICLIDLKANSGSSKPKSTNKTGESLSLHPVVKWNIGAVAVVSNSKGAYVYTSSKLDKRESDKLKPQGSMWQVFGLENGAVKVGKNQYFDGRAVYVKANPIAYNDSKHAVAKIVLPHTHALDAPKADAGKVYGLALNSKVEVQGRVGRFLKIKELHKGKQVYVTGNRAYIVL*
>GEAFPPFO_01137 group_27543
MEVTLQKWGNSQGIRLSKSLLREIGITTEKATFEIEVKNKELVLKRKKESKLAQRFEGFDYKAYWKKWNKEHPGQSKEVDWGKPVGKEISW*
>GEAFPPFO_01138 group_27544
LAIDIHQGDIIIIDFDPSLGHEQRGNRPALVVSNHDFTRLTQSLVKVVPISTTDNEFPLHIPVPNGLKVHGVAEVQQETTLDLSARHWRKVDEAPKAFLKEALKALEESYEEE*
>GEAFPPFO_01139 group_11402
LKTKSILTKTIAVAALSLAGIGAINQLDNNEAQAAVVQNDAAVYTTTQATTVYNNYENPVATGQTLAAGTNWKIIKTAYDSKGQKWYDLGLNQWVLATNYTTS*
>GEAFPPFO_01140 group_11403
VNYTPKTTTTSSYSSTATGSEASAKAWIASKESGGSYSARNGQYVGKYQLSSSYLNGDYSAANQERVADNYVKSRYGSWSAAKSFWQANGWY*
>GEAFPPFO_01151 group_5130
MINKGSFVNIEMQEFDSLLRGFYVDMGLLPRNFQQNKGNIKITNLDSEKYPTFSQFLNWLKKLATPMYYQQHQFTAERIRTYEKIKVALESMIENYGQLFDGYSTMRDLTDTKLLLFDSSAISTMNQNVYQAQLYMALSLIWSHALINGRKQNALLKAGKITRQDVQYFDVFLDECHNIINYENIFAVDYVKNFEREMRKFNAGIIFATQSPEEMVPDSVESAQLSSLKVVFELCQYKWLMSMDPSQLKKIKSLLGEALNSSDYSNIPDLQTGQAIVTMGGRERYQVKMKPSERQLEIFAGGQ*
>GEAFPPFO_01195 cydD
MIDKQLFKIDGAGSILKKLAGLEILQAFFIVGQALALASVLSKLWAGQPLDWLLLITFAACFIARQLISTLRDSMLEKYSGRVAEELRQQLLNKVFRDGQALVQKQGTGSLITMSLDGVDEVRQYIKLIYSKVLTMMIVPVLIFVGMLFLSWTSAVILLVMYPLIVLFMIILGHAAQDRAIKQFGNFQVLSNNFIDSLRGIDTLKYLGLSKRYSKSIFNLSEGFRKKTMAVLKVAMLSTFALDFFTTLSIAIIAVFLGFDLMNGKIALFPALGILILAPDYFLPIRDFAGDFHATLNGKNAFKRINELINLPEEKTNDLPLKTWSAQDQLKIKNLKFTYQKGTEIGPVSLQVQGFKKIGIIGMSGSGKTSLINLLSGFLTPDQVQIELQGQKTTTMNIPAWQRQMTYIPQEPYVFTKSLRENIAFYNPQASDDEIKQAIHIMGLDALLNDLPNGLDTVIGRGKRVLSGGQSQRIALARAFLDPKRKIMIFDEPTAHLDIETEIDLKKRMMPLMQNKLVFFATHRLHWLKEMDYILVMDHGQLVEQGSYEQLQQNQGYFCKLMAGMRGENNDQ*
>GEAFPPFO_01248 group_10370
MNLKKKIAISATALTVALSTAFPIAAAQSQPVKAVGIVLVHRVTAGENFANWFNWLRTR*
>GEAFPPFO_01255 group_24078
MSFNPNQGRKFAEVLKEPPRVSDDSSKEAPAKESSNYIKREKRRPYTFSLRPSARTKLTEIAKEHGYSSSSSFLNDVILEGKLEMK*
>GEAFPPFO_01307 group_9312
MKYRKLFAFLATIVCFIAINTNAKADSLNDVNKNVAKIANEQNFHSLAQDKLKNENVKKDVPILKNGTVKIHNNFNATSSHYSAYTFLAEIPDTVVKFHTSQEYVDGQFKINFYIDSITGPAPAAISVQLQFYSEPSLSGPITTNTASPIVKEGNITTGLLGSAVFPAATTFFAVGGAWGMVGYNGNSATYPISLSSIYLQNKIGQNFPEYVDPVSKKDAETPINTTWSRLPSSPVWTTMDRYYYIKEFSERYGNQSKEYWAENQVHHIRPRIYGGNNDFDNLMPVPIEAHKLITKWFINY*
>GEAFPPFO_01398 group_6000
MTHYYEGFPQSDRDEKIKMVNVDELEERVKKVMPEGAYYYIASGAENEWTWRNNTAAFNHFQIVPRALTEMADPQTDTDFMGMHLKTPIMIAPIACHGIAHKDAEVATQKGAAMAGALFSSSTYANKSVEEIAAAAPEAPRFFQLYLSKDWNFNQMVFDAIKKAGYQGIFLTVDALVSGYREANLRTNFTYPVPLDFFKRYLGAKGKGQSVAQMYASSAQKIGPEDVKRIKKESGLPVFVKGVMCAEDAYKAIGAGADGIYVTNHGGREVDGAPATIDVLPEIAQAVNHRVPIIFDSGVRRGSHIFKALALGADIVGIGCPYLYGLALGGAHGVASVIEQLNDELKIDMQLTGCKTIDDVKHAKLTHIAYTADNLPSNTDPSRRKEYPVTDENQVKQTDAVSGASKLEGKPAPEPETDTTTGASVR*
>GEAFPPFO_01454 group_12283
MPEERVLDVKNLKIDFHTYAGEVKAIRNVSFHLNKGETLAIVGESGSGKSVTTRSIIGLLARNAQIEDGEIDFHGKNLLELSEKEMQKIRGNEISMIFQDPMTSLDPTMKIGQQIAEPLIKHKGASKKEAWAKALEMMKAVGIPNAEERINQYPHQFSGGMRQRIVIAIALICEPEILLADEPTTALDVTVQAEILDLMKDLQKRVKTSIIFITHDLGVVAGMADRVAVMYAGEFLEFGGVDEIFYDPQHPYTWGLINSMPTLNSDTLESIPGTPPNLLDPPKGDPFAPRNKYAMKIDVERKPPFFKVTDTHYAATWLLAPGAPKVEPPAEITRRWKKYNLMKQEDKLPEVN*
>GEAFPPFO_01623 group_8337
MNPKLTSICDICITRNLNPEDYANDAVAAFAQSLLYTFVGAKKQDQSGFIVKNKKDRKKYEAFLQDYDGNEIARQQIKRSDLNLAVIKSEDGKLNYVPNQGVTFEQNLKGMGLEINFQLNEVDFIDRERIRAKYKYRCQYCGRRGHSVDHKDPVSLSHNNSLDNLTLACAECNRIKSDMPYKLFIQLNDQISEINKKLVKYEDALGTLREEFEHRRRYLAAQVHLKGVINDPELNAIRKQNKSLQDDIDSLQSDYDDLRQTRKTYFDTGWKLARIKENKDII*
>GEAFPPFO_01668 group_7619
MSRITIYMTGGIADYKAVNVIRDLEKAGHQVQIVMTKNAEHFVTTNTLAALTKYPVLDDLWSKENEASIPHVHLARWTELALVLPATANFIAKMATGIADDAASTTILATSAPKLVVPAMNDQMWNNPATQRNIAFLKEHGVEIMEPAVGMLAEGYAAKGRMPEPGAIVAWIKNFTEQQNVLQGKNIVITAGGTEEAIDPVRFIGNRSSGKMGISLATEAAAMGAKVKLIYGNVSMPLPQNPRITLIHVSSSEEMLVAVKKEFKHSNVLIMAAAVADWRMKQVADHKLKKQADQQTLTLTLVKTTDILREVASHKQRGQIVVGFAAETNNLLQNAAKKLSSKGADMIVANDVSKNVFGNDEDQVTILQKNKSTKKWPKMSKRKIAQKLLQLIAQKI*
>GEAFPPFO_01703 group_27545
MDTELKRLLKESNIKLEFAPLHCPGLLIPGEDNKPDVMIVNSSYDDEKAKNVILHELGHMIYDKDVQGDYKTDDCAHSCSEHGANSFLIRERVRQYFALGNDFQTANWLDFAKGIGTQDYFQVQEEFNKYRFEE*
>GEAFPPFO_01704 group_27546
MSIFSDRLINARKAMGWSRKRAVSEIGIPYPTYSNYEQGKREPDISTIATFAEKLNTSTDYLLGRTNNPSPSSTNSEITDSDLNKMIDNARFFDGKPIDDHDKDLVRDILKRIYNEK*
>GEAFPPFO_01705 group_26823
LVRATKENAGKILKSYLREHGIKQNYVAKKVGISSANFSSRLNGRLKFNADFALTVSKALDIDPEIFLK*
>GEAFPPFO_01707 group_23433
MQEDMSNALINIPSLTSFVKSIVKEAVKEDKKDLTGKTWNINEFRKYCCRGKGDNWVRTFIFDEFPEVDYKNGGFVVNPRKTPEGKTTIIFAKEACEWMQQHQHEIDWNAKITS*
>GEAFPPFO_01708 group_27547
MELTGKKENFDEFLVKVDELGYAIGDVLPNSWTLNLTDVTRLLNEMLSEKHLKVKQETVTTSDNLAVQVKTILQDRDLQVSASLDTILDSNNQVEYMLNWWQWRINCQLALIEVISGFYEKANVED*
>GEAFPPFO_01709 group_14058
MKDKLKQSIIAITSANLKRILYNQKLTQRDLAALTGISIPSINRYYLGNGAIPQNNLVKIAKALHVAPDELDPSYQPTKDFLSQLAEKTDDPDLKFRTDYLKQLIQNSSLSVQKVADRLNIKPITVYKWLAGVNTPNKENTAKLADLFNVSVNSLVDTSKEIDLTPQQNKILNVLPEDLTDQQTDLIISLIKSVLANAN*
>GEAFPPFO_01710 group_10802
MNLKNKKVIQDLLNDKIDIQEIEDRLFVIAFLSMADNLELDGQRLSSKQKLELNSYLAGEALGLMGNSPEVLNNRIYNPDYLAKMGKLIEKAFVDYMNMSGVHDE*
>GEAFPPFO_01711 group_16577
MNKYDLYPGMITTPAELSKIFTWRFRYDVLGMQPLDSNSFYVRVKQLNDQSIDIKANQKIKYAGEGKWLVVVERS*
>GEAFPPFO_01721 group_4611
MAIPTRNEVPEELKWDLTRIFKNDDEWEQAYAAAQEKVAKLAELKGTLAKSGKNLYESLTKILAVKRDVENIYVYATMSSDVDTSNSHYLGYVSRVQSLANQFEAATSFINPEILSIPSDKLEQFKQAEPRLKDYAHYLETITNKRPHTLPAEQEKLIADAGDALSVSENTFNVLTNSDMEYGYVQDDDGNMEQLSDGLYSLLIQSQNRDVRKGAFDTLYATYGQFQNSLASTLSGVVKKHNYNARVHKYNSAREAALADNGVPVAVYDTLIQEVDSHLDLLHRYVALRKKILGLKDLQMWDMYVPLTGRPSLSYNFEEAKETAKKALAPLGEDYLKHVDYIFNNRVIDPIESKNKVTGAYSGGAYDTDPYELLNWEDNIDSLYTLVHETGHSVHSWYTRNTQPYVYGDYPIFVAEIASTTNENILTEYFLDHITDPKTRAFILNYYLDSFKGTLFRQTQFAVFEQFLHEADAKGEPLTADTLDDVYGQINQHYYGDSVEPGGDIALEWSRIPHFYYNFYVYQYATGFAAATALANKVVHGTPAERDAYLGFLKAGSSDYPTEIMKRAGVDMTKPDYLEDAFKTFEKRLNEFESLIEK*
>GEAFPPFO_01917 group_13472
MLLRKFSIAAAATLFIPLAGQVTQAATFTTQEVNEVHNFQKEYANLDKTSYSAANIYAKKPNLSKKFKVGRLDPKYIKTQTDYINYYRSLFSLPAISTTDTLNKNAQITAAVMAAINANPFINQHGLPSETKPSNISKFVWKLAKDTSETSNLNFNVSQQTAGDVITDLITDHYNLTGSDTGHRAWLLSSRLTTTGIGAAYGTNGYRYSVQKVLNINDTFRPASQPVVAYPSMRLFPIELLQGKNIMWSLYLSDRTIKNKPTITITDLDTKVVTTAAHVKNYSSCGYGNFRTILTYSPANTNLVAGHEYEVDVKGVQKYRFKLFKQDSTNDTTNYQVQQDTTNTPTNQATTNLNSETDVQSPILLQNKILRAVIIPKATALPNNQNTFFNALIQKGWHQNFFVRQYVLSNPIITDE*
>GEAFPPFO_01952 group_5131
MINKGSFENIEMQEFDSLLRGFYVDMGLLPRNFQQNKMNIKITNLDSKKYPTFSQFLNWLKKLATPTYYQEHQFTRERIRTYEKIKVALESMIENYGQLFDGYSTMRDLTDTKLLLFDSSAISTMNQNVYQAQLYMALSLIWSHALINGRRQNALLKAGKITRQDVQYFDVFLDECHNIINYENIFAVDYVKNFEREMRKFNAGIIFATQSPEEMVPDSVESAQLSSLKVVFELCQYKWLMSMDPSQLKKIKSLLGEALNSSDYSNIPDLQTGQAIVTMGGRERYQVKMKPSERQLEIFAGGQ*
>GEAFPPFO_01953 group_1691
MITNLKRLKQTKKWAGLAAFLLGILAVLSAVYFVVLLIAAMGAASDDDCDTNGDQGGVVEGRISVIESPKYGQTAMMHIADAVHEKTGISARLLFAQMGQETGNGDSSVAKHDHNFGGMTYSEGSTIGTKGESRGSEGGNYVHYKNLSDFATEWAVTVQNGFKKAGLGKDATVAEYAHAMKKAGYYTAAESEYRAGMEAQAKKYDALKGNKSLAKGDGSSGSDNSAEEDCKPISGKWGWPFKSIPKKGPGNTISGEQLFGKSSTRTGGFHDGVDFGTVPYGGQDILAIHGGTVKKIAFQGHTQDGLGMYVWVEGSDGWNVIYQEFGFDEADLKYVKVEVGDKVSVGDKIGHLASNAHGITHVHIGATEKDFATAELSAYKDDGTWKDPIKLIKDGLNNDAESEEDDGLSKTESEARDWIVQRESGGRWDATNPTNPSVYGRYQLKREYLKGDYSHKNQTRAANKYVKDRYGSWRNAQKFWKEHNWY*
>GEAFPPFO_01954 group_16830
MKQRIKERESNLKVWTMTATAAVIVLGIFALSRIPKNDELNEIRSEIQTVNKQIDQERDSQIKNSAYKQKFDVVGAEKEAQARFLKVIPNIYTKRKLSNQAKEFDAWKKILPGRAGEKFIRYYGDSMGYLKNKSTMIYFGNLTNVNHTKVTVIDVAISKNKKEITNGWEFDYNLRTQKINSFKEISIEGN*
>GEAFPPFO_01955 group_18240
MKKKYLLGGAVLGIILELGVIGYETNEQQAIDYRVDQARAELSKKQTELKNLDSNIANSQRKTALKQGGNQEQLAEQEVAQAKAKKQVRKLFKLLYTYDSGDEKLKIPDKIKKTNLVDEHILKTNSMFQNNKQLELQYSGVDMTGQIDELDLKAGILESNKIPVYVKVYFEMTKEGRTLGTPTDGYELIYDAKAEQITSIEYLGRYQVDREAD*
>GEAFPPFO_01956 group_19784
MQLKKLNRTKIIATVLAMIFLFVGGVFAFNQHVSHVLNQKDIVKIKTNNESTVLFYRDDCGSCRSIFYYTVMKRDLLRKNIQLVNTNQPKNRHYISEYKLTKVPTFIHLKYGKIAERYSGTNIEKIDQVIKGD*
>IIBGNNBO_00061 group_6727
MEWTREKRYLPYQDWDADTLMHLQAQAANSPYQMRYHLHPISGLINDPNGFSYFDGAYHLFYQSYPFGAVHGLKSWWHFKSTDMVHWENLGLGIEPDTMADSHGAYSGSAREIDGKLFIMYTGNHRDENWVRTPYQIGAWMDKNNKVSDKTILFKNPDHITEHFRDPQIIKENDTYYAILGAQDKKVKQGHINVWQSQDLNNWEELFFLDFTNEDMGYMIECPNIVRVDGKVVVIFCPQGLDKKVAAYDDIYPNMYVIADDIDWENHKLINPGKLHNLDHGFDVYATQAFNAPDGNAYEVSWVGLPDTTYPTDDENWANCLSQVKELHLKSDKLIQTPVKAISSIRKNEASISNQVVSDQAGQQFELELTIKANQSGTLHLAANNDLSNSLQLNFDTKNGKLVLDRAHAGQKVAVDYGESRAITLSPNHDLKLDIFVDHSLIEVFVNDGEKVLTGRYFADQTNKKIAFAQDIDYTGKLWQMQTIL*
>IIBGNNBO_00062 group_3862
MDHRKVAERVIKDVGRDNIIAGAHCATRLRLVLKDDSKVDQKALDNDPDVKGTFKTNGQYQVIIGPGDVNDVYDEFIKITGLKELSTDDLKKVAAEGKKKNPVMDFIKLLSDIFVPIIPALVAGGLLMALNNFLTSPGLFGPKSVVQMVPNVAGISSMIQVMSAAPFIFMPILVGMSAAKRFGANQFLGATIGMIMTTPGLLGANHFWDIFGLHVAQTNYQYQVIPVLVAVWVLSILEKYFHKHLPSAVDFTFTPLLSIMITGFLTFTIIGPVFKGVSDGITNAIVWLYDTTGAFGMGVFGLTYSAIVTTGLHQSFPAVETQLLAAFAKNPASSGDFIFVTACMANVAQGAATFAVYFLTKNKKMKGLASSSGVSALLGITEPALFGVNLKYKFPFF*
>IIBGNNBO_00064 group_13554
MKLKSGVIGVLVTGLTVFSINLTSSKIKAAITVPNPKTDYVVKTTSNVYKSNGKRTSFKTRGQIQTGNVPVIESQLYEGKFINVQGTKTINGTAYYKIGPNAYIKQNNVLNYAQEKAKLEAYQAQDDVNDDSDQSTELSSDDVNFDIAWYDNINEDPSPAMFDDSGYHNRVIKNARKLLGYFTYGTGAYRTNFGSWRHPNKNGSTDCSGFVWIVMKRAGYRVGNAPFFTLPMERDAKSTHGYLKKISAKNIRPGDIVIVNTGNGVGQNGHAAIVDGKYDGWDTQIIEEGGNLGVDDVHRSSLGSSLSDKLAKGRITYARPVK*
>IIBGNNBO_00065 group_12415
MKKNSTLKHVWIMTAVYWVVGILSIFWGKLDHTFASQLKEINNIYVLVLIIILSLPLLLSLLLSVKVKMPRLICNPLVAVIYLLVVIAAGVAYNLQNIIGYFFPIILFIIMALVAVFYALVKTFSSRKSGKYFFIDGKDKKECHDFWDAYKKYYVMGLTYGIIDGLITVIS*
>IIBGNNBO_00107 group_14932
MYEYFEGVITVVTPSYVVVDVGGVGYKVYSPTPFAYTQGQKAKVFIEQVVRDTGITLYGFQSQDDKGLFLKLLSVSGIGPKSAMAIMAAEDSNSLAEAIEQGEVKYLTRFPGVGKKTASQIVLDLKGKLGDYVARLDRPDNGENVPPALNDALLALIALGYTQKEVDRITPKLEKVAANTADQYIKKGLALLLKK*
>IIBGNNBO_00156 group_2480
MYDYRNNIKIILNKTEADDKSLENSLSAIKAILNMAEDNTAEKSETKSVTQPKNKIANTQST*
>IIBGNNBO_00212 group_27548
MPRKYSVNSLSLIRETIVGLEILNPLICKIGNTAPSLIGLINLLLNQLAASGPVSDSPSPISTAAMTSGLSKIAPVPCESE*
>IIBGNNBO_00221 group_16568
MNKYDLYPGMITTPAELSKIFTWRFRYDVLGMQPLDSNSFYVRVKQLNDQSIDIKANQKIKYAGEGKWLVVVERS*
>IIBGNNBO_00223 group_27549
MFLVLSQTDWFWIMVWVFILASAFHLWKWVWVVFGIYLIFPALLTLMDGLWRIALVIGVIFLGIKGLSMGVAWIKRKMKQDKKASKEKA*
>IIBGNNBO_00224 group_11781
MNERIISVVKAHKLAQKANLDYMTTNYIGIIQYKHSDSIYLYDKLEGRSAISNLIMGKRQVFSTTNFVTKISNANRYEGYEVRCPYVFNRYSKIFISLPNPKMFRRLTQDSREK*
>IIBGNNBO_00229 group_24079
MINQVVIDGYIGKELELKTTQSLKKYVAFTICQNRYSKIQQDCIGEWHHVIAWNKVAENLVAKAHKGLKVVLAGEQRTRNFIDKNGNKVAYEYIWVNSFDILTNHNEEPPKTIPQNLNRADDEEPEVDRTIVEANEKDKLAEEPFGSQKEVQLTDADLPF*
>IIBGNNBO_00230 group_27550
MLIYHFNKDNAIGEYWMTKKSVKNRRFSVFRVEKEVYEILTIDGYHYWNIDGLFIKDPQIFLSNKYHINNTKYKKITFYQVSEIYDQIYLGFGFEVNPKLGHRRLLCKRKYPESHHRKKPLIDVSK*
>IIBGNNBO_00251 group_18241
MKKKYLLGGAVLGIILELGVIGYETNEQQAIDYRVDQARAELSKKQTELKNLDSNIANSQRKTALKQGGNQEQLAEQEVAQAKAKKQVRKLFKLLYTYDSGDEKLKIPDKIKKTNLVDEHILKTNSMFQNNKQLELQYSGVDMTGQIDELDLKAGILESNKIPVYVKVYFEMTKEGRTLGTPTDGYELIYDAKAEQITSIEYLGRYQVDREAD*
>IIBGNNBO_00253 group_16380
MSSRVVYQSEKTKLKKSNHRLKLIALALFLLSAAQLMATVYFNRDNPDSESQRQIRDQQEQITELKQELNDSKNYRVHSDDN*
>IIBGNNBO_00278 group_11326
MNLPNKLTVFRIFLIPVFMLIIIFGGNASVQAAGSTVVWSRVIAAIVFAVASATDWFDGHIARSRNMVTNFGKFADPLADKMLTMTAFIFLVELKLAPAWVVAIIVCRELAVTGLRLILAENEGQVLAAKMPGKIKTTCQMLSIIFLLIGDFFHIGTILLYLALIFTIYSGYDYFHQSWGVFKGSM*
>IIBGNNBO_00279 group_9169
MAKDEKQAALDAALKKIEKNFGKGAVMRMGEKADTQISTVPTGSLALDAAIGVGGYPRGRIIEVYGPESSGKTTVALHAVAEVQKRGGTAAYIDAENAMDPAYAEALGVDIDSLILSQPNTGEEGLQIADTLISSGAIDIVVVDSVAALVPRAEIEGEMGDAHVGLQARLMSQALRKLSGNISKTKTIAIFINQIREKVGVMFGNPETTPGGRALKFYSTIRLEVRRAEQIKQSGDVLGNRVKIKVVKNKVAPPFKVAEVDIMYGKGISQSGELLDMAADKDIIDKAGSWYSYKSDRIGQGRENAKKYLEEHPDIYQDIQKQVRQAYGIDEKSIADREDPEKIKEKREEAKTEKEAATDKKSEQAK*
>IIBGNNBO_00280 group_7099
MNNMLTIMIPVATAIVSFLVGSVVGYAIRKHSWEQKAQNAQNDADHILADAKAQVAAAQAEVNAQKQAAAAVKQSAENTKKEKILEAQEQIRDFRQKTEDELNSKKDNLAREKNRLQQREDTLDHKNSLLDERESGLTQKEDQLKQQYASLKAKLTEAEELVETRRQKLYDVAKLDEEEAKKIVLSQLSDELVKERAEMIRNSNEEVKAKADHYANQVIVDAIQSSAADTVAETTVSVVDLPNEEMKGRIIGREGRNIRSFEALTGIDLIIDDTPKVVTLSGFDPIRREIAKRAMERLIKDGRIHPARIEEMVDKARKEVNDDIYEAGESALMELGIHRMNPELVKTLGRLKYRTSYGQNVLSHSIEVGKLAGTMAAELGLDEKLAVRAGLLHDIGKAIDHDIEGSHVEIGVELTRKYHEPDVVVNAIAAHHGDVPKLSFIAELVVAADTISSARPGARSESLENYIRRLTELEKIAKSYQGVKQAYAIQAGREVRVMVEPDEISDDRTVILARDIRNQVEKELDYPGNIKITVIREKRVVAIAK*
>IIBGNNBO_00281 group_6701
MFKIIVELFLLVIISAAITPFIRRLAFVLGAVDNPNARRVNKKPMPTIGGLGIFVTFNIGTFVLLREQFPTHEIFSILLASSVIVLTGLIDDILELKPRQKMFGIFIASLIIYFLAGIRMNVLKVPFIAHEVNLGWWSFPITIFWILALTNAVNLIDGLDGLADGVSMISLTTMGIVGYFFLHTHQLYVPIACFMLAACLLGFLPYNFHPAKIFLGDTGALYIGFMIAVLSLKGLKNVTFISLLVPIIILGVPITDTVYAMIRRKLNKKPISEADKHHLHHQLMRMGLTHRQTVLTIYALSLVFSFISLLFLLSPTWGTWLLILGLLIALEYFVESIGLLGEKYHPLMHVIQKIINQKSKTDPTIEVWHLGDEKPDQLKSKKNNK*
>IIBGNNBO_00317 group_13597
MPKFNIREYQPNDYAEVCRIHDVSRKEELTIGGAEKYFIPLETAPYKDDFFSCKIYVAYDADSILGFVAVHPQELDYIYVDPIHQNKGIGYALATTALRYMSRPVSLDVFAENTKAKKLYKKLGFKCQEVRYQQWDLNDPKKYSDEKMILN*
>IIBGNNBO_00362 group_5042
MIDNQPKKTKAYIAGVNLNDQNFDYYMTELANLTEANNMEVVGQSFQNAESIVAGTYFGVGKINEIRTMAQGLKAKVLVLNDKLTPVQIRNLEKLTKMRVIDRTELILEIFASRARTKQAKLQVQLARLQYELPRLHPSENNLDQKRGGGFANRGAGESKLELNRRIIGKQISAIKKELKAVAGQEEIKAARRNQSRIPKVALVGYTNAGKSTTMNGLLREFSKEGADKEVFVKNMLFATLDTSVRRINLKDNFSFILSDTVGFISKLPHNLVESFKATLQETRDADLLINVVDASDPNMVQMIRTTQNVLDEIGVKEIPMITAYNKADKTDRNYPQIEGDDILYSAIDPKSIKLLANLITKRVFANYKKFDLILPLSAGKELAYLHDRAQVLREDYQDDGVHIEANIAPDDQGRFRQYLA*
>IIBGNNBO_00438 group_27551
MINLYDLGQGYFVCGRTDMRRGIDGLAAIVKDKFNLDPFSGKVFIFCGGSRDRFKALYWDGQGYWLLYTRFENGKIDWPTHQNEVRGLSDEQDDWLMKGCSIEPGIKTTNARNFY*
>IIBGNNBO_00523 group_3214
MTLPFKAVAVDMDGTFLDDRKQFNHKEFDQILTEFEQRGVHFIVASGRPYVRLKQDFGKFASRMDFVTLNGSRLIIKGQEAGSYLLNRDDVLKLIHDVHVKYGEMATMVFGRDIAYLHSNVEKDERDFLAYFAGNSTVINDWNDLPDKIYQITFGMDSSKAAEIERDFNSKHDNQISAFASATFAIDVNTQGVNKGAGLKHLLEKMGMTGDDLIAFGDGGNDIDMLKFAKYSYAMANGMDKVKKQAKYIAPANTENGVFKVLQKYLAEDKK*
>IIBGNNBO_00528 group_730
MKYNQYAYVETDFDQQVKELIDINFLPKNYADWNFNDLLGKLVKMTIAEAKTDAAKTTKLSEFAVSNEQTLADFLKGKPESIGTAQFYNVALQLLGYHVHYDYELVDPTGFMQKNALPFVQDISDVKKLISAFYRLLNTRAKNGQILLDVMAGKGYFTQFWGQNKFKFFNGKAIPVFDTNKVIREVVYVETDLDTDHDGKSDLIQVTVFRPAETNKGLKVPALYTASPYFGGIIANEKRNHNVDENLSDAADWNDPQYVHAPIVKAKQPDDSNHPATEEAVHKSSYPLNEYMLARGFASVFAGAIGTRGSDAVSYTHLTLPTSQPV*
>IIBGNNBO_00566 group_11429
MKTSFRKYGRKDNKDLCEITLENDHGMVVKVLNYGATLEKVLLDGENMILSLDKPEDYDKERNYLGGTVGRIAGRVRRGLWRHGLELHQLPINEGPNHIHGGIGTDTEIWNFRPSCNEKGARVDLTLFDPDGHNAYPGNLKLHARYELDNNNILHYSLGAMSDKLTIFNPVNHTFFTLGEKKMINDLQLQMNADYYIPVDETGLPDRGMEKADGTAFDFRKKKRVGDALEADDPQIKNRDGMDHPFILDGNMPNAVLTSAKHKLTVTTNAPSLILYTGNGFDHTGKYTADFGPYCGITFEAQVPPAEGDDLGRITLLPGEKFKRTVDWKFE*
>IIBGNNBO_00567 group_4363
MQKSPEKATDWFYKLCENNNYVKKEAIAKNVVFSGTSSKGHGLEITINLSKPEKDPKAIAAAAHATGKKYPQCALCLENEGYLGGYGKNARSNLRIIRMNIGGRPWGFQYSPYAYFNEHCIFLDQKHIPMVINQQTLINLVEIEKTLPHYFVGSNADLPIVGGSMLAHEHYQGGRHTFPMMKAKIKKNVVFDDYPEVVAGIVDWPMSDLRLISDNSLDLIELGAKIINFWDHYSDSARQIKAFDGKTRHHTVTPIMHREGKNFVLDLVLRDNNTSENYPLGIFHPHKELWHIKKENIGLIEVMGRAILPGRLKSELEEVKKYWLGQDNKMAISHKEWADQIKAEQNITAENVDAVMQQALVEVFEQVLQDAGVFKNNADGDEGWDKFITALTKQI*
>IIBGNNBO_00605 group_1368
MFLTQRQKHILQILLGNPSGVSIKQIEESLKISRRTVYREFGDLKKNDFKIENQKGKYFLSGDSKQLQEIKQSVQQSHSQNVISVAKREKIIAAKLLLSTEPCKIIQFALDLNVSEATIQSDLNTVERSLKRYHIDLIRKKGVGLLIQAPEKIRRQVLVDIMLNQINEYNFFKYLHNETTSKDMFLTMIDKALLVEVADCLKKSVFGKIKLDSDQKLIELILTFAVTIKRTLAGCKLDFIHPSADSLKYQGYVYRFMALFAQKRQVEVDQNDVSYLANKLLSCDYHNTYLTYNERELAISVKVKEFVQHVSEEMHWDFQKDHSFMTKVTKHVIGLVQHKVALLPDTPIEILAGLSQKFPDLYLAIQKYWHLAFPENYLTASELQLILLYFANEYTSRNQQRNLSALVICENGIGTSAILGAKLKREFSEIKEVKTSRVSALNQIDLSNYNLIFSTLRLKGFSRDYLLVSPLLLDDELIKIRAYLKDYEQKYPQPVPAKQVVEEKHPHSVEQLAKLSISTLFCSELVNGIKIQQLEYNSQDLIAVIQECLAHSDSTLIRKQMPVAKNLLKRVRMAPVGIPNSHIALLHTRSPEITRCSFTMFDLDNEISLQSMDHDTIQVKRVLLMLAPDNLTAPEQRVMSTISSMIIMSSQNLDLFTNGSQKEIKEAIAALFLQDLKDRLLGNQ*
>IIBGNNBO_00608 group_300
MAKTQQKETLTEDEKKKQIYDMVDNLVKKSHVALDQMANFTQEQVDKICEAVATAGEQNAYPLAKMAVEETKRGVVEDKTTKNMYASENIWNSLRHEKTVGVY*
>IIBGNNBO_00610 group_9582
VLIGPGAYLISVNHKLDPQHRKELELKPVVIKQNAWIGAKATILPGVTVGKNAVVAANAVVTKDVPANTVVAGNPAKIIKKIAK*
>IIBGNNBO_00621 group_13608
LEENDTIVQVENDQIDLQTAVEDNILLHIPTTILTPEEKEKNIFPEGQGWEVVSETSFEEGKKNQVNPAFAKLKVLLDGQDNDKDNKNK*
>IIBGNNBO_00660 group_16257
MVENQNNNNNLQQPRKKNTNGKIIATAAIVGVVGGLIGGGVSYYAADQMNNASVNNGAAQTSVSSSSSKVSEKSAKTSGTMTTAYNDVKGAVVSVINLKRQSSSNSTNSLYNSLFGNDDSDDSYSSSSKGKLETYSEGSGVVYMKSNGKGYIVTNNHVISGSDAVQVMLANGKTVNAKVVGKDSTTDLAVLSIDAKYVTKTAEFGDSKSLQAGQTVIAVGSPLGSEYASTVTQGIISAPARTISTSSGNQQTVIQTDAAINPGNSGGALVNSAGQVIGINSMKLAQSSDGTSVEGMGFAIPSNEVVTIVNELVKKGKITRPQLGVRVIALQGIPEGYRSRLKINSTLKSGIYIASVNKNSSAANAGMKSGDVITKVDGKKIDDVASLHSILYSHKVGDTVNVTVNRNGKDVNLKVKLEGN*
>IIBGNNBO_00708 group_5051
MKTFNWGIIGTGWIAHDMADALNKVNGEIYVAANPNEEALRAFVQEKHVQHAFTNPDEMIKDPSIDIIYIATPHTFHYDYIKKALNAGKHVFCEKAITVNAQQFDEVAQLAKEKHLILMEGFTLYHMPIYQKMQDMIKTGKFGEIKMIQINFGSLKDYDPQNRFFNKELAGGALLDIGGYATAFAISFMDEYPESINTTVKFFETGVDEESGIILKNSKGQMAVMSLSMRAKQPKRGLVSGTKGYFEINQYPRGTEADITYTQSAHEESYDKVTAGDADQALEYEVTDFQKYIEQGHDEGELEKSRMIAHILTSIRTAWGMTYPFDNEE*
>IIBGNNBO_00709 group_2666
MVDLTKHMKKGLVEQKPGQILAFAAYTNKISDIVKFTIGEPDFNTPEHIKKAAEASIANNHSHYAPSNGTPGLRKAAADFLAEKYGQKYDPSEILITNGVTESIYDFLTAALNPGDVVLVPTPIFPLYIGDALSMGATVEQIDTSDDDFKLTPDKLQAALDKYGDRVKALVMNYPTNPTGVMYSQDELDALADVVRDKPVFVLCDEIYSELNYDQPHASMEKTLHDQVVLMNGVSKAWAMTGYRIGVVAAPKPILDQLAKIHQAITTTEPTPMQDAAEEALGNGMNDAEPMKKEFQKRRDVLYEGLTKLGFECVKPKGAFYIFAKIPAGLEQDDTKFIYDLAEKRHVAVIAGSFFAKGGAGYIRLSYATSMDQIKEGLKRLEKYVAENKQ*
>IIBGNNBO_00814 group_21608
MLDHMKFNQENYYPISSSDVTVNANGKTYREYKYQTITKTLSGNALQVISNHTNDFYVADISALDMNRKTRFTFSNGDSFIMTNYLIYTNAGNNDCGDNVTKNNYQIRFSPWKNAIEAYYYNGTDDVSQLDWVKIEINVD*
>IIBGNNBO_00819 group_9808
MTAEHLHGGNQILMDQNAGQDIVNWAKGQFNTLNGNINKLNAKTEIPGVANANDLVGDASSISTYKLSNSGNLNVPDFYPDKRGTLININYDGNAKTQIWIPVGNSGGDSIALRYWEGNNYPKWKKLATVQDTTNLQNQINDLKKSNADLIGTVNWLKDNAAIARRFPASQEAQAQQWENDHPNYFALIEKIDRKKVKAC*
>IIBGNNBO_00830 group_5252
MIRGESLRTDQTLAGLRPDAKAQVTVEYDGNNKPLRVDTVVISTQTDAEVSNEEIHRAMIDLVIKEVIPAKYLDEKTKFLINPSGRFVIGGPKGDSGLTGRKIIVDTYGGYARHGGGAFSGKDPTKVDRSASYAARYVAKNIVAAGLAYRCEVQLAYAIGVAHPVSIMIDTAGTGKVDDDLLTEAVRNVFDLRPAGIIKMLDLRRPIYEQTAAYGHFGRTDVDLPWEKTDKTQDLLDYIKNKQ*
>IIBGNNBO_00831 group_3565
MKKTNVPIVTLAIFMTTFMTAIEGTIVSTAMPTIVSDLDGLEIMNWVISIFLLMTAVSTPLYGKLADSIGRKPVFLFGIALFVIGSSLCGLAQNMVELILFRVIQGLGSGAVQPVAITIIADLYALQKRAKMLGLNSGFWGVASVIAPLLGGFIVQHLSWHWVFYINVPIGIIAFLLVIFCLQEPKHSSKSKLDLQGTIWLVILLLALMFFLQDLGSNTNIAIMAALAVLVVISIIMFFRAEKRAVDPIMPLTMLKDKEFLAINLITLLISGVVIGFEFYIPTWMQGINGTNPSLAGFAVTPSSLMWIVGSFLIGGMLGRWGIKKTYDYMLLVLVVADLVLILVPIYTSFWVFCVIAAFNGTAFGAITTASQVRSQVLVPKDDIGVATSFNTLMKYLGQTMMVSIYGIAFNTMLAHGLSKRSGLNQEMMNKIVSAENAKSLAANVVPQLRQVLLGGLKAVYVVSMIVIVVSIVLNQLYRDRKLKKN*
>IIBGNNBO_00881 group_17832
MTSSTTIRLDDDLKRKMQKNLDAAGLSMNAYFVMAAKQLVLQKKVPFEILTEPEIPNKTTEKAMLLADAKDEGLVTDDSPSFTNVNDLMKSLDEN*
>IIBGNNBO_00887 group_1542
VIKEAGYKPLVYAGAYVLRNRLNTARIVKSFGTCLWVASYKVMGRQDSADFNYFPSMDGVAIWQFTDNYKGYNVDGNICLIDLKANSGSSKPKSTNKSVESLSLHPVVKWNIGAVAVVSNSKGAYVYTSSKLDKRESDKLKPCGSMWQVFGLENGAVKVGKNQYFDGRAVYVKANPIAYNDSKHAVAKIVLPHTHALDAPKADAGKVYGLKLNSKVEIQGRVGRFLKIKELHKGKQVYVTGNRAYIVL*
>IIBGNNBO_00888 group_21380
MCNVELKQWGNSLAVRLPKTILSKAGINELPTKFDVTVNKNNEIVLKKQKEPESLKELFKGFDYKKYWSDWEKENPGKSKEEDWGGPVGREVF*
>IIBGNNBO_00889 group_19560
LNSRKDFHQGDVIMMNFDPTKGHEQAGYRPALVVSNDDFNMMCGGVIKVVAITTNEKEFPLHVEIPEGLPVHGRVELDHERSIDSRSKARECKYVCSVPSEFLDEILRKLALTYKKSH*
>IIBGNNBO_00890 group_3560
MTKIAVLGNGSWGSVLGSMLADNGNDVTLYGNIDSVNEEINAHHTNSHYMKDWKLNENTKATGDLEAALDGAELVLFVLPTKAVRIVAKNVRKVLDKTGAKPLLVTATKGIEPGSKKLISEILTEEIYPDDEDKIVAISGPSHAENVAQKDLTAIACASTNEENAKRVQELFSNDYVRFYTNED*
>IIBGNNBO_00895 prfB_2
MAQPDFWNNQEKAQKLISETNRLKEKRDSFLKLQTSYEDETTAVELLREEPDPDLQKEVEADLATLQEDFHNYELDLLLSGKYDSHNALMEIHPGAGGTEAMDWGQMLLRMYQRYCDTAGFKFEINDYEPGEEAGLKSVSARIVGTHAYGMLKSENGVHLXXXXFA*
>IIBGNNBO_00981 group_8029
MRSFFVSKLRKVMGMKKVLAIVGPTAIGKTDLAIDLAKRLNGEIISGDSMQVYQEVAVGTAKATAEEQAQVKHYLVDTQSVFDEYSVKDFVDQATKAIEEISQKGKLPIIAGGTGFYVNALLNKMQLGEKTPEERSVSQKWENYLKEKGAEKLWQVLNEQDPKAAEKIPVANSRRTMRALTVIERTGKKFSEQQKQIEPRYDYLIIGLNSDRQEIYRRINLRVDKMMEQGMLDEAKFIYQNRAREYQVLQAIAYKEFFPYFEGQETLEHRIEDLKTASRRYAKRQLTYFRNKLPVVWFDPLDDPGCEQKILKKVKEWKNE*
>IIBGNNBO_00982 group_5322
MNNLPEKLQKIVKEVDQQIAPKLVEIEDQIVYNTAKVLAAYQANDVAEADLNGANGYGDDDMGRDKLDKIYAQVFQTEDAVVRPQFVSGTHTLFVALAGNLKYGDTLTYLTGQPYDTLQKVIGLTDDKRGTLVERGVHFSYVPLTDDGLVDYDEAEKVLKRDQPKIVAIQRSRGYSTRKTFTVDQIKDMIAFVKRVSPKSIVFIDNCYGEFSEKHEPTEYGADLMAGSLIKNAGGGLAKTGGYIVGKKDLVENAKLALPAPGCTDEGATIGNLHDFYEGFFLAPNVTGMAEKGMIFAAALFAKMGLNVTPAWDEKRSDIIETIIFGDPDKMVKFVQEVQKNSPIDSFVTPEAVHMEGYEDKIIMAAGNFVSGSTIEFSADGPIRPPYAVYMQGGLTYAHDKVAIINAVRDTFFNKK*
>IIBGNNBO_01098 group_27552
MPSVLFRVKNLDGAPLIKIVLNEKEKYEFYLLSPFKNCYLGEFDNLNEAEVALGQYYGFENIEEVRS*
>IIBGNNBO_01141 group_6612
MVVIKNDIVYDKTKELKTDIYYPNDTSSNTKILIFWHGGGWFRGDKDSVKNLGIRFANAGFMTFIPDYSLAPKYHFPAAHEDALHFVDWLLNSEYTDQDDIKNIVQIGASVGGEMAIEVAGKYGFPTVTWSAPVEYSNWIKDHQDTKASPDAANDFGITDPEKIRQSFYKHFTLTYTGTEDEAVLQKLDAKSFDYSHLKQLMMINSADELTPLATVLDFVKFLADKNLGVQLLVIPGHGHAMAYGPDYVDESLDFLYQTIKRQN*
>IIBGNNBO_01146 group_8179
MTEKRKLPSTFLWGNSVSSMQTEGAWNEDGKGLSVYDVRPATDNTSDWHVAIDEYHRYDEDLDLLKDMNMNMYRIQISWSRVCPDGDGDFNQKGIDFYDRLVNAMLKRGIQPMICLYHFDMPLNLAKKYNGFMSRHVVDAFVRFGKKMIDHFSDRVKYWIVFNEHNLYFQDEVFNISGYESGDKSLDDMYTIFHHTVMCHIQLANYIHENHSDVKIGGMLAYQQIYPATSKPEDVWAAKQVQEFLNFNIYDADTGCGYSPEVMQYVKNHGIQMDITDEDKEIMKKAKADFLAFSYYSSWVLSSDKIPDGEAPNHYLNKGGVESKYVKTNDWGWAIDPLGFRNATTTVFLFSLLKMVSASRKLGTVSI*
>IIBGNNBO_01245 group_5047
MAQKEVSHKKAAVLGLQHLLAMYSGAVAVPLLIGTALHFNSTQMTYLVSIDIFMCGLATLIQLFRNKYFGIGLPVVLGCAIQAVAPLEMIGQKFSINTMYGAIIVAGIFVFLIAGWFSKIKKLFPPVVTGTLITVIGLTLIPVAFQNMGGGNAQAKDFGDAKNLIAAFITILIIVVIEVWAKGFLRSISVLIGLIVGTLIASCM*
>IIBGNNBO_01246 group_1448
MAVDYDSKDYLKSVDAYWRAANYLSVGQLFLMKNPLLKTPLVAEDVKPKPIGHWGTIAPQNFIYAHLNRVLKKYDLNMFYIEGSGHGGQVMGSNSYLDGSYTERYPEITQDQKGMAKLFKRFSFPGGVASHAAPETPGSIHEGGELGYSLSHGTGSVLENT*
>IIBGNNBO_01277 group_5547
MIRALNPDPGAYLMIEGKRFKIWKAEIASDSSSLNAGSVVANKGRFAISFADNSVLNLLEVQPSGKKRMDIKSFLNGQGSKFVPGEEIVDR*
>IIBGNNBO_01526 group_1013
MNSIEQIDTENDTKSLISSFINLIGLAKLTKQVNFKRKSTVSLTMIISWLMSVHFARLSLFRAKSDKRFSVRTARNVLNDGRINWQKLLCLIAARLIGCFKHP*
>IIBGNNBO_01578 group_17384
MFSGLVRGDAHIKKIDKHKQTIKLTVSCPADFTNELTVCDSIAINGTCLTVESFTETSFVVTMMPQTYKKTVFKNLHNGDQLNVERSLEVGQRLEGHLVTGHIDDLATVTKIAQNENAIEIWFKFPARLSTQIVPQGSIALNGVSLTVMDVKDNSFSVGLIPHTQDETNLANLQINDEVNLETDIIGKYVAKNLEKRN*
>IIBGNNBO_01615 group_3650
MTDKQITGLTQAEVDPRIQNGQVNQAIDDQSKTATQIIRENVFTYFNLIFAILAVLLVFVGAWNDLTFLPVIVLNTIIGIVQELRAKKVLSKLNVMNATEIIAVRDGQEEKIPIEKLVQDDVVLLQTGDQIPADARVISGELRVNEALLTGESDEITKTKDAELMSGSFVVSGKAYAVLEKVGKDSYISKLTIEAKAMGSVEQSEMVRSINRLVKWVGIIIIPVGIALFSQSFFLNNIGLKRSITSMEAALIGMIPEGLYLLTTIALALAAMRLARQEVMLHDMKSVETLARVNVLCVDKTGTITEPKMAVEKAVSSKNFTGDLSSIIADFAKNMPADNATMKAIQAYFKDGTKTADSILPFTSVNKYSGVIFGNQTTLIGAPEMVLRDQFAQYQTEFEKYAAEGYRVLIAANYPGVLTEDNSALKENVQVLGYILLSNPIRKEAKSTFQYFNQQGVDIKVISGDNPVTVARVAKQAGINGADKYIDAQTIKDGEYEQAVQNYNVFGRVKPDQKRKFVVALQNQGNTVAMTGDGVNDILAMKKADCSIAMASGNSAAVQASQVVLLDSNFAKMPLVVNQGRQVVNNIQRSASLFLVKNIFSFLMAIFSLIMTINYPLQPAQITLISAFTIGLPSFLLALESNHKRIRGKFMPNVLARAIPGGLTDWLAVAILVIAGA*
>IIBGNNBO_01617 group_4717
MAILEQPYLDLLEKIMTEGHDKDDRTGTGTRSYFGAQMRFDLTQGFPLLTTKKVPFGLIKSELLWFLRGDTNIRFLLEHNNHIWDEWAFKNWVQSPEYQGPDMTNFGLRSQSDPEFNQVYQAEMKKFDQRILDDPAFAQKYGNLGDVYGAQWRHWEKRTGGFIDQIADVIKQIKEPPDSRRMIFTAGNPEDVPTSALPPCHVMFQFYVVDGKISVQLYQRSGDMFLGVPFNIASYSLLLNMIARETGLKVGEFVHTLGDAHIYRNHFSQVKELLSRTPYDSPELWLNPEKKHIEDFEMKDIKVLNYQHHGTIKAPVAV*
>IIBGNNBO_01640 group_24080
MVQTNLQLVFASGFHAQRIGLLFTSNDLVGIFNPRENVAVLASCLGVHRPLPGIDKVLGSYGFAIRPFSPLLKVKSPGQTVFADSRLLDQYLNRLAVFAQLVAPFSRIFNLLEGRGVGGFGWVHGDDFRTGHPV*
>IIBGNNBO_01803 group_5112
LTNIIKTKSFWLATAMTLFCSVAGIFLAKLPYVNLIGALVIALLLGIALQITPQSVQAEAKAGMGFISNKFLRLGIILLGFRLNLTKLADAGVKTILVAALAVSGTIVLTYWLSRKFGAEDELAILSACGCGVCGAAAVMGVSPQIETSDEDRKRENEVLAVAVVCVMGTVFTLLEIVLKPLLGLTDTQYGVVAGGSLHEIAHAVAAGSAFGEVSLDSALIMKLSRVLLLAPVALIVGYWYQKRLVTESEAEHTRAPKKLPIPWFLGGFILTSIIGTFLPMSARTLDFLVQAAYVFLGMAMAALGISVNFKVIFKRGGSVFGAAAVSSTCLLVFMIIMSKIFF*
>IIBGNNBO_01855 group_1444
LDGNPIENSFRAHQIPIPVAQDDMEHKEMLEKWLKSYKPEELFNEDGSPKKIVTENTAKGDHRMAMNPVTNGGKNPKRLNLPDYRKYALKFKPGQMEAQDMVEWAKYLSEVADLNPDTFRGFGPDESKSNRLFALLDDQKRQWEPEIHEPNDENLAPSGRVIDSQLSEHQDEGFLEGYVLTGRHGFFATYEAFGRVVDSMLTQHMKWLRKAKEQYWRHDYPSLNFVATSTVFQQDHNGYTHQDPGILTHLYEKNRPDLVHEYLPSDTNTLLAVGDKALKDRECINVLVTSKQPRPQWFSIEEATKLADKGLSYIDWASTDQGYKPDIVFASTETEPTLESLAAIDILHKRFPDLKIRYINVVDVMKLMSPKDNKNAISDKEFDRLFPSDIPVIFAWHGYKTMMESIWFARNHHNIHIHCYEENGDITTPFDMRVLNHLDRFDLAKDAVESIPSLAGKNPDFINEMDDLLAKHHQYIRDNGKDIPEVTEWKWTGLK*
>IIBGNNBO_01883 group_5980
MKIVKFGGSSLATGESVAQAIQIILSDPQRQVMVVSAPGKRNTTDIKVTDLLIKYADLALKHKNCVEIVNKIFSRYQEIGHYFGLADTELSIIKQILLELPNQGYPNEKYLLAAFKAHGERLNARLITLILRHQGINSRFLDPAEAGLIVTGEPNDAIVNPESYLNLDQIKIKADERIVFPGFFGMTPSGNIATFSRGGSDITGAILARGFHADLYENFTDVNGIFAANPHIIEHPQSIKKMTYREMRELSYAGFSVFHDEALIPAIQGQIPINVKNTHDPSNPGTMIVPEKDFVPDNAITGVTSQKHFSALYLHKYLLNKEAGFTLRILQILYQHNIPYEHMPSGIDDITIIFNNDFLNDQLIDQICNEIQATINPDQLEWIEDYAIIMVVGEGMRQKHTISRQIIDSLGDHDISPQMINQGASQISIMIGTKKEKADEAVKIIYQKFFN*
>IIBGNNBO_01884 group_9628
MNSQIAVDQINEQGHLTIGGVDIVELAQKYGTPLVVYDVDQIRRQIRAFKKVFEEENMAYAVSYASKAFAAIAMYQVIAEEGAYTDVVSAGELFTAIKANFPMERVSFHGNNKSLTELEMAVKNHVGKIIIDNFHEIQLLAQVLKKYDATISVMLRIAPGISAHTHEYDQTGQIDSKFGFDLESGQAEKALKQVLANPRMKMLGIHAHIGSQIFALNGFEMGAQKLMVVAQDWREKYGYLAQVINVGGGFGIKYTQEDHPLRPEEFVKTIVKVIKTATEKINYTLHKIDIEPGRSIVGPAGYNLYTVGSRKDIPGYRSYITVDGGMGDNIRPALYQAKYETVLATDPQAPLTEHVRIAGKYCESGDILAEDQALPQVKAGDLLAMLDTGAYGYSMASNYNRNPRPAVVFAENGKAKLVIKRESLEDLVHLDQSYLN*
>IIBGNNBO_01889 group_11335
MLSNIESNYADELLEAHGLTNNTRYFRTDSDDKISTFLKYLDKNYANHQIQLHLDNNYEKKQVLVWANHAVTGLPTESGRYFSPDDFKGQVSFVVLGPTVKLNLLDVQNNKYVILGKNYYSVIGEFKDYPQVEMDKYYLSTGIDQPTAKDQLKNYRIVVDATPAVIEKIAKHYHASLHIPSFVQEHHRDRLSVVPDILMLVVCLLVGMITNMLLAIGIKRQARLTRLHDDLLRNWVINRSVRLFLIEAIFALATYFFLRWHAFYSTYGSLIVTLIASWVVIVLAFCGMVYYLVRKDRKIAKSTK*
>IIBGNNBO_01944 group_9781
MSEKQVFEGSRAFLMIPPAIARDKELLKKPKTIILMGEIISMLNVTGEFFMSNKKIAERLDVSARTVNEYLGILESKKLIERTKIISQENGAIVGRQIRAGVDLVKRASLGWGNTLHGGSETHFTPLVKPTSHKYNSNNRTTNRTVEDTYSSADAEPPIPYKEIIDYLNKKTNQHLRYQTKAYQKLIRQRFEEGATLEDFKKAIDNQAYAWQGTKFWKYMRPSTLFRASKFDSYVNANDLNQAKQPSNGGYGGEPNISDIPDDDLPF*
>IIBGNNBO_01946 group_12297
MTKGILGRKVGMTQIFTKDGVLVPVTVVEATPNVVMQVKTVESDGYEAVQLGYQDKREVLSNKPEKGHADKAKTSPKRFIREIRGVELKDYEVGSEVTVDTFKEGDVVNVTGTSRGHGYQGNIKRWGQSRGPETHGSRYHRIPGSMGSIINRVPKGKRLPGHMGVKKVTIENLVIEKVVADKNVLMIKGNVPGAKNSLIVVKTASKAVKADK*
>IIBGNNBO_01989 group_7117
VTNFWTLFRQMWTQKRKFIYLVFLINIFAVVFLSGYFLLFKNWNGLANLPSKNLGQFWRNNFVYVTLYIDFAFCAITCWQNEKINLSQTWHLAASDERKTYLANIFSSLLACGYFFLLQEIVNSLLLIPSCVDDRFAKSFIYFCLYQIKTVPFVEITSNRMLAFHWLFIILIILIIYFFVSFANFSSRVITDFLPFKSTVWARLLIIAILVIVAAYCGMIFMSKLQGFVDKSPNLQATDPIWLDDLCLFIVSLVFGILNLVFVKKYLEPKID*
>KPGCBDKO_00001 group_3878
VYKRQVHESWSPLGEGMKALFNDPTLLSLAEKYNKTVPQIALHFLVQENIMIIPGSTNPLHMKDNLDIFDFEFTAEEMETLRGLDQKRGIGGWPASMDQELDY*
>KPGCBDKO_00014 group_10664
MTNNELIQFDGIEYPVSYKPAEIIFPKYEEMKGNILKVHDEFADWTVTPQNLKSSKEVRKNLNKLKRTINSQRISITSGIQKPAKMFKANIDDLIAIIDETTKNIDLQLKQYDDKLRQDKHDQHVKFIKQACKDAGVDPSKIRYNASWDNKTYSNPKFEAELYEQVDILRKNKQQLETNKRIIIKKADELGIPFAHYFDQLQREVPLDEILNDMQAEKDELIAIAKRQKETKKQEQADLVKHGDKAIDPQTGEVKDKTYTFRLEFQNVTKYQVDQLNSFLKDWGIKARRIK*
>KPGCBDKO_00025 group_16989
MKRSERLVDMTKYLMERPHTLIALPFFAKRYGAAKSSISEDLAILKHTLASNQDGILETVAGAAGGVRYIPFLGKKHAEAYLSDLSTRIEDPSRILAGGFVYLSDILGNTQDLRKIGELVATHYAYEEIDAVMTVETKGIALAKAVARFLDVPFVTARKRSKVTEGATISVNYISSSLSRVSKMELPTRALKKEAKVLIVDDFMKGGGTLTGMEELVKEFDGTIAGVCVLCEADFDKEKLIKNYLSLVKISEIDTAQKLIVAEPGNFLTETDFDRF*
>KPGCBDKO_00038 group_16309
MDIAEITKMIEAVKQIIEKNDYIDLPLFQNSSQLRLKGNNYNFILDLNRKGHRRPKCTFLLREKRNKEQPLVRVDIIGRPHQNPVGDFKWSNKVIPCPHLHRADFPKYGTYVAVPLLEKNENFQLSQNDLNNLCECLKKTLKFLNVDNINSYNFREQESLF*
>KPGCBDKO_00039 group_8320
VVGPQEGYELDQFIKSAPEPVNEMEAEINKFVMQIDNPTWTKIVKYLLQKWHDRFYDHPAGKSNHHAVRGGLAFHTLSMLKDAKGLADNYEQVNRSLLYAGCILHDMGKVLELSGSAATQYTTEGNLVGHLVLIDEQIMLAAQDMKMNLESEDLLLLRHMVLSHHGRFEYGSPKLPALLEAELLHRIDDLDAAIYAVTNALQHTPKGEFTEPLLSQDGKRYYRPMHDSALDNAKHLE*
>KPGCBDKO_00043 group_3889
LAKQDPDFGHPDVFCENLPERSWFVSATATLENKKIAPYFERLTKRSLYDGKVNTGGIITVVDSNWELSFTIHRQPHFKSQNPDQIVVWIYALYSDTEGNYIKKRVVDCTGKEIAEEMLYHLGVPESQISELASEENMNTVPVYMPYITSYFMPRHDGDRPDVVPEGSVNIAFIGNFAESPTRDTVFTTEYSVRTAMEAVYTLLNVDRGVPEVFDSIYDIRQLLRAMYYMSDKKKLVDQEMPLPEKLALKTGMKKIKRTWVEELLEEANLV*
>KPGCBDKO_00047 group_661
VANKNDLFLKLLKQVQFPDSFEDNALLQKGKIENVDVYAKEHRWDIHVFFDTPLMYDTYVALRKAVEETFSSFVNVRFYVGTADGSDQYLPDYWHYVVQNSNILQPVAREFLAGQKPKKVDGRWVIPVDNNVIDGLIEQKALDDLAEKMRDYGFFNLKFITQLYQTSSKNNLESLQELQQEHEKSMQEVFEKTPDKPKPQQPKQYPTRRTNYGKRKLDENAPITQIKELEDGVRNVVIEGNIFNVETRELKSGAIIFSGEITDYSDSIAFKKFVSNKDEIEELSAIKPGTWAKMQGSVADDQYIHDVVFNISSLETVEHVGRTEKYEGEPKRVELHVHTNMSQVDATNTPTDFIKTAKKFGQKAIAITDHGDVQSFPEALSLIHI*
>KPGCBDKO_00055 group_4027
MLNGDFEAVFTGLTSGYLDPNSQLHTMMTGQSYNFGKWSNKDFDKYMNNSDKELNPTKRLEDLYNAERVLTDQQGLTPLFHDGQAWMVRPSVKNVEFLGGNFSFKDASVSNN*
>KPGCBDKO_00060 group_3236
MKTLEKVNYKGFIWPLIVGIVLWCITPWRPSGLSVQAWQMFAVFVATIVGCITKPLPIGGTTLAGLVVTVLVGLAPMKDVTNAKGMVVNQGVLSSFGNSAAWLIAMAFIMAHGISKTGLGNRIAYIMIQKFGKKSLGIGYAITGLELILGALIPSNSARTGGVVWPVVESVSKEGYDSKPDDASRKKIGAYIDFTAFHANILSTALFITGAAPNMVAQQLAAQKGYQMSWAGWFFTAIVPVAVLAVIIPFVIYKMYPPEIKETPDAKKWADEKLAKMGPMSTPEKIMMSVFILSIVLWVLSSFFKIPQLDATFVAFLAVTILMITGVLTMQDALKETGAWNILIWLSILMFMAGKLISYGFIDWFSKLVQNSLHGVSWGFVLAILVLLLFYTHYFFASGTAHMTALYLPFLSVAVATGAPLGLSAMLLAFTGAINASTTHYANGPATILATTGYVKQGEWWKMNFVLGLIYMIIFGTVGVLWMKIIGLW*
>KPGCBDKO_00061 group_13858
MSYLRDLKKIAGFVIGGPFRDIDNLRNWKLPIYATSTTPGGPYKEGPGEINVPVACGNVSVNPGDVILGDADGVICIPRKDAPEILPKAQAFHEQDEAKAIAFSKGEVDLSWVDKSLADKGFDIIDDVYRP*
>KPGCBDKO_00062 group_13879
MITGNDPEHHTYYGNQSMTSFITPTISVHRTTDSHELDPNIAKIQQIVYRTDWDGKGSAASDYKTVTTYNLQGDKYVNAQDPSDSFDANVIKYSWVKAGNGILTPNSNWDITNGTGDILYDPANPNSKEQTSSGESLPGNSKWRVNYSFDDSDLFGYIGLSTQDSWMNTYFNFYGSTTNQSLTFKQNQNISNLSQDQFKTLINVNSLENGWGGTNSSDSAQANDSAKTFTMTWAENGQPSTKNIANGVKGTVRINFSDGTYLDVPATINVEAATPTPENFTQSIVYKDAKGNVIFTAKDAIKGQFTSTTPAIVSAEAQKNTIDSNVPEKWVISKSYTYPSAETVNTTAPSAIEVLVEHGTKDITPTTPGVNPTDPKYKDMFKTVTRDIYQTKPGEAEKKIDTQSVEFGRNGIEDLVTGEVTGTGNWQAGTIQNHKFVLGGQPEFVSMNAPQISDYDSYVNGTKTTTVSSASALNNGQPVNGAAVHITYLKSDNITPVPYNPSDKDMNKDVTRTITIYKTDGTTDIITQNVHFVRGGEGQNAGTKDQDGNITWTEWTVATKDNNSWKSTGASEGSWQEYDVTPVDGYKSTVNGHEATKVDAKTVNADTPNANVTVAYTKTTEPTDPTINPNKPGENSDMYAHPTRTINVKNPVTGKTDTSTQVVWFGRTKTVSTDPNVKTVYGDWQLGKVENDKFIIDKDATSTWPAFTAPAFTGFTPSQDSVAEVTPTADTKDAVVTITYTKNGGGEITPPTPQQGQVTIIYRDENGNEVGRTTIPGTEGTTIDPSSAIKNGVPAGYKIKDGYNAPTSASVSSSITVPVVKTDNGGNTTPSDNKPTDKTPGKDDNSGKKADHHKAKNNGQNIRTETKHNSGNNQAAGLNSENHSYNSNVHGKRANSNNTAVQAEKNAKTLPQTGEKQNRASIIGLALASIAGLLGFGVDRKRKHN*
>KPGCBDKO_00064 group_7352
MQLAALRHRTESEDSFVVDPSHVRVRFHSAKNDVKKVIVHYCDNYLPLEQAKTCEMEKIGVGQCEDHWGITLEAPYHRLKYTFEVIGSDGTSVVVGDRAISSDVDKAIMEDGSYFKVPYCHEIDMVKTPEWVKHTVWYQIFPERFANGDKSNDPQGVKAWNPEDHPGREDFYGGDLQGVLDHLDYLKKLGVNGLYFCPIFKASSNHKYDTIDYLQVDPAFGDKDLFAKVVNEAHARGMKVMLDAVFNHLGDQSMQWQDVVKNGPSSRFASWFHINEYPVEPYRDPLKGEGSPKFDTFAFEKHMPKLNTANPEVQDFLLEIATYWVKYFDIDAWRLDVANEVDHHFWKKFHKVVTDIKSDFYIVGEVWHSARPWLNGDEFTGVMNYPYTLQIEDHFFKHKLSAQELTSRLTDQLMKYRDATNAAMMNMLDSHDTARILTVANGDQDLALQALAFEFMQKGSPCIYYGTEMGMTGGNDPDCRKPMDWAKEDGPVWQRVHQLIDFRLQHDETFGKGRIKLHVTENGLIEVDREGNERIKAYFNTTDHPVEINCENTFSQDYENNQLAPKGFVVSVH*
>KPGCBDKO_00066 group_9812
LNDQYTKEQKERNYDFYEPMTVHESSLSPCIHSILAAELGKQKKAVELYERTARLDLDNYNNDTVDGLHITSMSGSWLAIVQGFAGMRYDHDQLKFNPFVPDKWDHYGFKINYRGRLIEVYVDHNETKLTLLKGDDLDVVVKDQKLTLKEGETQNA*
>KPGCBDKO_00077 group_14893
MEDYDYAVVNDTVANAVDHIKAIVDAEHVSVKRVIDDYRKMVKED*
>KPGCBDKO_00080 group_2793
MDFDEERFQYVTNRLDTLNSLKKKYGPTLADVFAFYQKVQKELSQFETGGLDEEKLQAEVAKIEERMTQEARDLHLIREKVAHSLEEQIKQELADLYMEKARFSINFDETKTFTDKGTDAIVFLIAPNPGEDLMPLVKIVSGGEQSRLILALKAIFSRVEPVGTMIFDEIDTGVSGRVSAAIGKKMHSIGRNKQVIAITHSPQVAAAGDQRYLVAKQVKDGSTFTQIGPLSKEETITAIAQMMAGQDVTDAAKKNAADLIKSIKDD*
>KPGCBDKO_00095 group_6125
MSDKFHGLTQAEADKRLKEDSLNEVPEPEYNFFKEFLSKLWNLSAWILEAALILECILGKWVQSLFVLLMLLFAAFNGASKKKQSRRVLNNISHKLTPTVSVERDGKWIKLDSKQLVKGDLISLKRGDVLAADVKIVDGNLACDESSITGESKPVKKAIDDTAFAGTTVVEGDGLAVVTATGKDSRSGKTINLINNSAAPGHLQQLLTKIIYYLCLLDGVLTLVIIIASFFKGGNFNTFINMLPFLAMMFIASIPVAMPSTFALSNSFEATRLSKEGVLTSDLTGIQDAANLNLLLLDKTGTITENKTAVAAWTDLSDLPDKDVLALAGAATDKRNAGIIDTAIDEYLVENNIPVMNAENFTPFTSDTGYSMADVAGHNVKLGSFKQLSLIDKHADEETVSYTHLTLPTKRAV*
>KPGCBDKO_00096 tfdR
MNLKQLRYFLVVAEEKQITAAAKRLYIAQPPLSYQLKQLEKELGAQLFKRTAHGIELTDVGQIFQSYANEIISLAQNAENQVHKTISGELGTIAIGMASSSTXXXXLDTNEFF*
>KPGCBDKO_00116 group_2380
MIDNALFAPVTDLKGVGTKTTAALGSLGIYSIYDLLFYFPFRYDELQTLPLDQIMDGQKVMLKGIVATEAFVSRFGYKKTRLSFKMRIDHDVIMVNFFNQPWLKNKIEIGQEVAIYGKYNVARQSLTAFKFVAAKENDSGMAPIYPVNRHVKQKKLVDLINVAIDDFIDQVQDIVSEKLRQEYRLLKDQVIIEKMHHPKNSHEAELAKRSAIFREFFIFELQLALLTRNDGKQMGYAKKYDLTEIAQLTKSLPFELSDDQKHVVNEIFADMHSDGQMRRLLQGDVGSGKTVVAVYAIFAAITAGYQAALMVPTEILATQHFKKIDELLRPLGVRVALLTGNTKTLERCEIYRELTDGTINVVIGTHALIQDSVIFKKLGLVIIDEQHRFGVGQRQALINKGDQPDILAMTATPIPRTLALTVYGDMTVSEIHHLPAGRKPIISTWKTSSQMKEVYRQMQEQLNQGFQIYAVTPLITESETLDLKNAEELHEKLSHDFPNHKVVLLHGQMPGAQKDEIMTAFAAGEIDILVTTSVIEVGVDVANANMMVIYNADRFGLSQLHQLRGRIGRGQTQSYCVFLADPKTDSGKARMKIIASTNDGFKLAEEDLKMRGEGDLFGKAQSGLPEFRVGDVVNNYNTLVVAQKEARALVAADPDLLDPGHKALKQVLEYKQLEQNRI*
>KPGCBDKO_00120 group_3072
MAQLSLFLVVLLALVIPIFMARFKISTVPTAIAEIIVGIIVGSSGFNIVVSIHDLTFLSNLGVILLMFLSGMEINFDLLQRKNNPKAKSQAGKTVDPLPTALTAFAGIVVMAFVLAYVLKLIGLFSNVILAAIIFMTIALGVVIATLKEKDILGRPIGQTILLTAVLGEVIPLLLLTIYASVNGGNAGQLWLIILLFIAAIILLRRFKQPYLWFSKVTKATTQLDIRLAFFLIFALVTVAERVGAENILGAFLAGMVMKLLEPSEATKDKLTSIGYGFFIPIFFIMTGVGLNLKSLFAHPSSLMLLPVLVIFLFLAKAPVVFLYMRYFEKKNAFAGGFLTATTITIVLPTLQVARKLHAITSTQSDAFILAAVIVCIVSPIVFNSNFVLSPEDRMKETVTIVGANTFTVPVAHDLHDNWYTIKMFTDQQDQYETYDSRVKGLTLLDNLDNQSLERSGAFDCDIFVAAGHHDQENARMAEYAKDLGVKRAIARMNEVDSNTMARCQEAGVELFNFTNVRSALMRALIESPTVYKIMTDTNNVLYSVKVRSTSYTGRPLRDLEFVDKITVSRIRRGDEWLIPHGWTVIEPNDILIFSGEFKVADRVKKLLSHQN*
>KPGCBDKO_00121 group_9237
VKIRKFLIALIALLGLVGVSSVSNQVKAASINTLAKKYQYSGVTYLYKMLKLEGIKYNKFPGVEYQNGKPEGIVVHETDDPGATAHDEAIYFNREWKNINAYVNAFVDSKQVIQMYSPNNGTWGAGPNANNRFIQIELCEEDSRDAFAKSVNNDAIYIAKLLHRYNLKPDNACDDGEGTIWSHKAVSTFLGGTDHVDPDSYFAKWDYDMDQFYSLIEYYYDLQKKNENTDTKDPNKIKDEVPAEVQGAVTLGHDAYVYDKNGKKTKILKLAGSPVTVLGYKIISNKKYYQIGKNEYVVATNIDATARTVKKNTYLRTRSGRIEKGNLVKKGSRVMTYGSKITIKGQKYYALNATQYVLASDIN*
>KPGCBDKO_00124 group_12475
MTEDLLSDEEARRVLKKILALYPDAQGELQWDTNFHLLCAVMLSAQTTDKMVNRVMPSFSKMFPTPEVLAKAPIEEIEHEIKTIGLFRSKAKHLKATAQILVDKYNGQVPKDKKLLMTLPGVGEKTANVVLAEGYGVPAIAVDTHVSRISKKFHIVDDKATPHEVEKRLEAILPKSEWIKTHHAMILFGRYTMPARAKGDPYSYLNSEK*
>KPGCBDKO_00125 group_3592
MGVWTGYDNLKDGTISGIGQQSAQLMYKSMMTYLMNNKPNLDWKQPSSVVRAKIVNNSNPPELATGGGTWQLFVRGHTPAGIGNSAASYDEDDEETDTSSDNTGTTPSSSRTAVTQSSSSRENGSSSQSNSSQRASSSQRRTQSSSTQQSSSTRKPEEESHERNDDSDND*
>KPGCBDKO_00126 group_16977
MKLFVGIDVSSKDLQVVALDSEDQNKRLINDSFVNDLYGASELKKQILDLAQNKHYDQIIIGMEATSIYSFHPAYFFQNDEDLQKLNVETDVINPKETSRFHKVFEESKTDPLDAYYIALYLSFGHYRVSIARQDNYLALERLTRTRYELVQELTRTKQHFIEALYYRVNKLITVDKDKINTPLFGATMMSIVTDSKTLDEIADMPTEDLISYLQVKGRGRFSDPDTLAKAIKKAVRGSYRLGKVMTDSIDAVLSVHYNMIQSFNESIKDLEKAIDRIVDALPESKILESIPGIGKTYTAGIIAEIGSIDRFDKEEQLAKYAGLTWNQYQSGDHSNEHTPMARTGNRYLRYYLIEAANLARLHDPVFKKYYQKKYDEAVYSPHKRACTLTARKLVRVIFKLLKDDKLYRTPRS*
>KPGCBDKO_00127 group_14060
LYNQKLTQRDLAALTGISIPSINRYYLGNGAIPQNNLVKIAKALHVSPNELDPSYQPTKDFLSQLAEKTDDPDLKFRTDYLKQLIQTSNLSVQEIASRLNIKPITVYKWLAGVNTPSKENTAKLADLFSVSVNSLADASKEIRLTPQQSKILNALPSDLTNQQTDLIISLIKSVLENAN*
>KPGCBDKO_00131 gmuE_1
MAEKKYVGSIEAGGTKFIVAVQDVETGKEVARDRIPTTTNKETLQKTAEFFKKHPVDALGIGTFGPIDINPNSRTYGYILDTPKPGWSGTDVKGFFERKLGIPVAMTTDVNASCYGEYVARGRDDSKSYFYATVGTGVGAGIVQAGKLLGLNNHPEMGHMLVRRYPGDDYEGHCPFHNDACVEGMSAGPSLEGRTGIPGEKLSRDNKVFTYSAYYIAQMLFNVYMAARPDVMIVGGSVLNEDDLVKVRKFFDEFNNNYVATPDLNELIVRPAVAHNGSATLGDFELAKNLLK*
>KPGCBDKO_00132 group_10151
VSISSFFKKLIAKNKLLFLAMVITSAFASLDGVISPYVIGKITNTLSQKHFSEIPKILLLYLLMMLFLNVSFYLWQFCWGKITKSSNELLRSTAFNNFIASPSEKKITNTLNFINVNVKQIENQCIDSTIMLVYCVEQAIVSLVYILSINGIAAMVFLVCGLIPSVIPRLTRNWVQTGTKKWNSSYENYNQKTSDAVYGFDTIRHANGDNRFKIFVQKALMGEEKKYFLMNFRRNTSNFLAQVSYSLSMVISLAVGTFFVINGQILVGGLISLFLASDRLTSPIISIVNIANQLTSVSPLLKNKALQKSKKQEFNNLDFTKLPNQEKIIFDHCNLGYSNKAILKNINLTVSKGNKVLIIGRSGIGKSTLFKTLLNEIPLLKGKILVDNSLNQANFYTNFGIVSQDTYIFAESLRFNLTLGKDFPTQQVINVLKTVKLSYLANEKSLDMQIGEKGLSLSGGEKRKLEIARALLNQKSILLVDEGLSGLDEESNKQIFALLQSLPQTVIEIEHAVSPEEKNQFDQIIDLGAQY*
>KPGCBDKO_00134 group_13842
MKFKKILLGACAVLAVVSLAACSNSKKSSSSSNEPKELNVEFVPSTQANKMEAKAKPLGTLLQKQLHIPVHVTVSTDYSGLVEAMSSKKVDVGFMPPYSYILAHKKGIADVLLQAERYGYDEPSGKMNHTLMHKYRGMIVVKKGSKIKSWKDLKGKKIAIGDPSSSSGYVYPVAELYKKGLNVTKDCKLVNVKGDDQEVLSVLNGDVDAAFVFSDVRNIAAKDDKKAMTDVVPIYFTKWIPNDTIAVRKDMPKKFRVKLAKAFKNIAKSKKGKQIIESIYNHYGYVEAKDSDFDGLRQYQKIVNKATGGNN*
>KPGCBDKO_00135 group_2507
MQVAALQNISSFTLLSSPTKVSDLIKDAKEKGYPVVGLADVNVTYGLVNFYELAKKAGIKPLLGMQLRLNGLVDSTQKYDLLVFAKTNKGYHNLLRLSSAVNLLTENGQNDKVLTLNELTKYLDDLLIIVPANLKSELMALHDTNQALGSDYVRQLKKLTFDLYLGVYASKASIDYIDYVRGLAKQFELSLVAVEDSQYLRPREQFLQKTLRAIAKGDKLQDILPLAKQAGSHYLDSAQNVLERYHQYDLDDAINNTWKIAQKCNAEVIFQKPVLPKYHQDKFPTSEEYLRYLAQTGLQARFGQKSIPAEYQKRLN*
>KPGCBDKO_00137 group_20116
VEVNFDFVKNSSFKEAFPTAEKIHKLYTIDDYRDVISNSRLLLESLIKKIFKLENLSPYYTVHDGEHRNLRNNTHYLRNELDYPLSIMDLFDEIRCMGNAAVHDNQIEPDQKQAWHCICDLHDILVFLINSYDGQDLYYLRPDIAMEAQTDEDHYYVRQNKQPKIMKLHDHQNTKKKQSASAPKKAKHVKHFSSKQHIEQTNSESQTKTTPSTKDNWLRKIKELFHHD*
>KPGCBDKO_00138 group_1709
MDNHRQKPWAVEQSEVLTNTKTTETGLTEDEVRIRQQAGLNELAAKPLKTVIQMVKEQIFDPMIGILLVAALLSAMFGEYTEAIIIATIVVLNTIIGVVQEKKAQSSLAALCDISAPTAHVIRNGKELIIPAKELVVGDIVTLHDGDMVPADFRLIETANLKIQEASLTGESVPVEKDAAAVLNSDCALGDRINMAFSSSIVTYGRGQGVVTAIGMQTEMGAIAGMLEDQTEVQTPLKRKLAKAGMVLTTIGLIICSLVFAIGAFYGRPLLPQFLVAISLAISIIPEGLPATATIVMALGVKRMVKRNALIKKLPAVETLGNATVICSDKTGTLTLNKMTVTQAATNDFSQSHVVDQLAANKTNQTLAYASALCNDASLNGEKEIGDPTEVALIPFAQKLGFNQSNLKKEFPRLFEQPFDSDRKRMTTLHKIDGQLTVFTKGATDEMLPLCTHIMTDNGVRKITPQDKKQIAHLSHQMQADALRVLGFATKIVDNLPEANADLENNLTFIGIVGMIDPPRKEVAASVKTCREAGIRTIMITGDHKVTALAIAKKLNIYQTGDLAISGTELDQMSDAELDQAVEKATVFARVSPADKLRIIQSLKRNCEVTAMTGDGVNDSPALKAADIGVAMGVTGTDVAKDVADMILLDDSFTTIAHAIKEGRRVYRNIQKVIQFLLVGNIAEITTLFAATIFNWDAPLLAVHILWVNLATATLPALALGVDPASKNIMKHKPVKAGTLFEKDLVIRVITQGIFVALLTLTGYFIGKETGNQVVGQTMAFSILALAQMIRSFNQHSNTAPIWKRSSGNNPWLTVSFIISAFFMGIILFVPAMQDAFHITSLSAGQWLIVVTLALLSIAQVELVKGWAKFRNIFINDNNLIED*
>KPGCBDKO_00146 group_5533
LYLGFRKQTSVNVYLRQIVHDLIADGTIEAQPQQFTTTPGRDVGDFAFVIVNDVISPLTKLTGYEKFMVEARVWLQNLSSNPASWFGLEYADTVVERVPLVLGDHEEEHIQRIKPKKEK*
>KPGCBDKO_00147 group_5531
MRFGDVIPVSSQDMVILITIVILVLLFSIQRMGTSVIGKAFGPIMLLWFTFLGLIGFMNLSHDWSLLDAINPIHALRILFSPANKVGILILGSIFLATTGAEALYSDVGHVGKSNIMGSWPYVFVCLILNYLGQGVWILQNANYHAGNGDFNPFFEAVPSSLRLFAIALATIAAIIASQALITGSFTLVAEASSLKFLPRMNIIYPSNEKGQIYIPSINKMICVITVAIVFLFRTSHHMEAAYGLAITVTMLMTTILLFEYLGKKGTALSIRCIFLVVFAFIEGMFLFSSLTKFLHGGYVTVLIAGFILAIMYVWFYGNKIRDKREEQNAYVRLDEYTDMLTELSHCDDYPVYATNVVYMAKVKYNKFIKREMLYSILDKRPKRAKAYWFVTVNVTNEPYTAEYAVNTYGTKNVITCLLYTSDAADXXXXGLGDVYRRQVLRM*
>KPGCBDKO_00149 group_10351
MSEILRVDQVTKTYGKKGEKQYQALKGISFAIEQGEFVGIMGASGSGKTTLLNILSTLDKPTSGHVLVNKQDITALKNNQMADFRGKEIGFIFQDFNLLDNLTNRENIALPLSLQGVKAKDIDGKAMAIAKRLGIESILDKYPAEISGGQKQRVASARALVHNPAILYGDEPTGALDSQSATELLKTMADLNKNDQVSILMVTHDPYSASYAQRILFIKDGKIGKEIKKENKTREEFYQDIIAELGRR*
>KPGCBDKO_00152 group_1841
MMRFYEFGQGEILIDDVNIRKYPKEELRKKLGLVLQEPFMFYGDISSNIRLYNNQITDNQIKDAAKAVQADRFIERMPGKYHAKVIEGGEEFSQGQRQLISFARTLVTDPKILVLDEATANVDTETETLIQQGLKRLRKGRTTLAIAHRLSTIADADQIIVLDKGRIIERGTHDQLLAQKGYYYNLYTLQNNENKN*
>KPGCBDKO_00178 group_3516
MKNTHKQKELWFGFSEDKVFGEIMSNPAFCKHVLQGILPEILIKKIFPPKKQEVIIDPEHRDQKDVRLDILVEDINGNLYNIEMQRSDDDDIARRMRYYASKNDQRYTLHQGYTYNNLKNVFIIFLCTFKIKQKVAIKSTYQTINVDNHADILQDGLTKIIINSNGVPDGTETETLLNLVKLMKDLPVHGDKLFDKAQXXXXACMCES*
>KPGCBDKO_00179 group_27659
MLDLFHFLLGSILAPLLVNVVSYVLERLFDKRLGNGHSKRRKNYRLGSKRHHKRH*
>KPGCBDKO_00197 group_13048
MHFLGQLILILLTTVLLGQLFARFNMPAVIGQLLSGILLGPAILNWVKPNDIISLFSEFGVILLMFLAGLESDLDLLKKYFKLSFTVATVGVILPVVFMGLASYFFGMRPLEALFIGIVFAATSVSISVVVLQEAHQLHTRAGTAILGAAVVDDILAVVVLSLFTTFSHEGGKSGLTNNFLLNILIEVVYFVVVWLIFKFVAPYFMKASEKIDVDYSVVIGSLVLALTMAWAADFVGLSAVVGAFFGGLAIRQTPQYKEVHSSVSAIGYSVFIPVFFADIGLSMTFASFFKDIWFIIVMTVLAILSKFWAGKYSSEIFGFNKNEGNIVGAGMVSRGEVALIVAQIGINHHLFPEDIYSSLILVIIVTTVISPFILNHFIKKSQNSTEFM*
>KPGCBDKO_00203 group_11235
MIQDVIKKIDEIAANEPDRVVYDYLGETNTYGDLKKRSNAWAHKIASLDIPEHAPIMIWGGQTFEMIASFLGCVKSGHAYIPIASYSNAERLTMIQDVSKSPLVLEIDPLPEVDLTDVKVLKASEVEDDNFEVDEKNFVEGDENYYIIFTSGTTGKPKGVQISHDNLLSFVNWELSDFNLPEHPSFLAQAPYSFDLSVMSLYPALVSAGKLVVLPHDVTQNFGKLFQTLPKMQFNVWVSTPSFAQMCFLDKTFDAEHHPDLSHFLFCGEELPHSEAEMLKKKFPDSHIFNTYGPTETTVAVTQVEITDEVLKKYDRLPIGKVKEDTKITIDTSKGDKPGEGEIIISGPSVSKGYMNNPEKTEAAFFHEDGAEYRSYRSGDAGFFDGDMLFYRGRIDFQIKFNGYRIELEEINFYLTKNKLVRYGVAAPKYNKDHTVKQIVAEIELKEGVRRQYSEAALTKMIREDLAKNIMPYMIPQRYIYQDALPISQNGKVDIKAVIKEVNK*
>KPGCBDKO_00209 group_11240
LSFKKKIITKLAYVAMLSTTGVAAAAIVQPQAHVQASTTSVAARSLGIDVASYQSADLSAHAKSGAKFAVVKVSEGTSYRNPKASAQIASARAKNMMPMGYHFATFSANSAAAKNEANYAIASAKAVGLGAGSYLACDYESGDGNNIYGGKNPTANAINAFMSKVKAAGYKPLLYASSSVLRNNINTNSVVNKFPNSLWVAAYAVSGRVDNPNFDYFPSMKGVSIWQFTDNWRGLNVDGNINVLPLTSSGSAVSQAPKKARVLKKKAHVYNKAGHRTGKTIKKGTSITTHGKKKTINGKKYYKIAKNQYIRSANLY*
>KPGCBDKO_00212 group_14809
MSTLFALIVVLAILMTIVGGETGIRSFFSVLINTILLILVAMLISWGINIAILTLIFIPLKLVTIIFLGTHDYTVAKNSFYSSFLVCLIISLFILGCQYLAQAAGLGPEAGELLVGLSQMPGLSYPMIAVTVAIFSTLGAIAEAAVAMSSGLLEIKKHNPAIGEEELMASGTVIGNDVLGTAMNTILFGMFGSFLSLFLWYFRLHYTIGEVLNEKLFVNEALIIMYSLIGVILTVPLSSFMLSRGMSKKGPKHESRKSDAD*
>KPGCBDKO_00213 group_7045
MKFKWKKRYTIAVIVTIVGALLTVLSYFATDIYHKDDVAVITDSKIKDTLIEKSEDVYKNADETRQQILHLKVLSGKHKGETYTTKNVYYPSQLTTQKYRAGQRIFVNIKKGDPAIVNPKRDWVLVLVVTITLALMVAAVGKHSLSLVVSMVISWLIFYLIIIWDVHLNGAHIILLFGLADIVFSFFSLLIVQGLNKKMLATWLATLLGVFVSFALCYVIMKLTGESEMKYETGDYATQDPRGLFLAQTLIGILGAVMDEATDIISSLYELIQTKKNITMRQLIHSGRTMGQEIMGPLINVLVLIFIAGALPETILYLRDNNTLASTFGFTLSLGATQSVISAIGIVLTVIFATGCSLFFLKKRDWKSLFKKEGENK*
>KPGCBDKO_00246 group_5258
LQIAKSYEVNQYLQMSHTVQNNLELVASAKTGKKMGSLFWVLDNTHTAMGGRLLKQWLARPLLNMDEINHREEMVQALLDGYFTRENAVDALKGVYDLERLTGRIAFGNVNARELLQLSRSLQAVPVILDALEQSDSDILVDFAKKIDPLKGVAEMITSTIVKDPPVLTTEGGLIQGGVDPQLDRYRDAMNNGKKWLAEMEADERQKTGIDNLKVGYNKVFGYYIQVSNGNKSKVPLDRYTRKQTLTNAERYITPELKEHENLILEAQTRSTDLEYDLFVKLREDVKKYIPALQKLGGQLAALDVYCGFATVAEQNNYCRPTFHADNQDINVTNGRHPVVEKVMTAGSYIPNDVKMDEGTNIYLITGPNMSGKSTYMRQMALIAIMAQVGSFVPADSADLPIFDQIFTRIGAADDLISGQSTFMVEMSEANEALQYATKRSLVLFDEIGRGTATYDGMALAGAIVKYLHDKVGAKALFATHYHELTVMDETLDHLKNIHVGATEENGKLIFLHKILPGPADQSYGIHVAQLAGLPRNVLREATKLLKRLEAQGSELAPVSQQLDLFAEPVENSVEETETQNDKPAITDAQKDKNNKISNLYLADKTPLHVMQMVADWQKDLKDDD*
>KPGCBDKO_00249 group_7156
VAEDQVTSGDIENPEEQQMELSLRPQTLDQYLGQKRVKKEMSIYIKAARQRDEALDHVLLYGPPGLGKTTLAFVIANELGVHLKSTSGPAIEKAGDLVALLSDLDPGDVLFIDEIHRLAKPVEEVLYSAMEDYYIDIVIGEGQTTHAVHVPLPPFTLIGATTLAGQLSAPLRDRFGIVEHMQYYTIDELEQIVLRSSDVFHTSIAPEAAHELARRSRGTPRVANRLLKRVRDFAEVKGEKTISLETTEGALKQLQVDDEGLDQTDRRLLRTMIEGYNGGPVGIRTLAANVGEDMETIESLYEPYLLQHGFILLTPRGRMVTDKAYLQLGLPIPGDK*
>KPGCBDKO_00259 group_2872
MEYKNKYFAGERILYGLTDAILDGITFGSGESPLKEAKNIRLKNSIFKWKYPLWYDENVKVENTTFETMSRSGIWYTKNISIKNSALQXXXXQVILIFE*
>KPGCBDKO_00260 group_13571
MRPGEIMVLTWHDIDFKNHTINISKSWDYDNNKIINYDSDEINKKTKNRSSTRIIKVDQNLLNILDQLKVNHHERLFIGKDGTIPSSNAVNKVLRKQLANNKIKKDGFHFHSLRHTHVAMLLFRGVDLYSISND*
>KPGCBDKO_00261 group_4294
MTDHTSKKLTWKNYLVVASLLFGLFFGAGNLIFPLHLGQLAGANWGTAAIGFLITGVLLPLLSVLAVAITHANGVYDIGKPLGAGFAVVFMVLIHATIGPLFGTPRTATISFTVGIAPFMPKNMQSSALLVFSALFFLAAFAFSYHQNNILSNVGKVLNPLFLALLFLVFLVAFARPLGNPQTAAVTAAYKHGALVNGFLEGYNTMDALAGLAFGVTVVTAVRGMGQKDAKSVSKVVAKSGVLAVLAIGFIYLLLILMGAMSLGRFAVSDNGGVAFNQIVNVYGGVFGQALLAFLLTVTCLTTAVGLVAAFAQDFHKHFPKVSYHVWLALSCLASFLAANFGLDQIISWSTPMLMFLYPLSMVLILLSVCSPLFNKAGVVYFFVILFTVVPALGDMVVAFPSVVSQSSFGLAVASLRNHLPLASMGLSWLVPALVGLAIGLVVYHVRNKKTVPVLEED*
>KPGCBDKO_00270 group_7149
MNKAKVLVLGGLRDEALTDLKNICQVDIGPVGHRPEDDREWVLDHIAEYDGVIVAKMAFDREMIDAAKNLKIISTYGVGFDHVDVEYAKEKGIVVSNCPKSVLRPTAELAWTMIMASARRLHYYDDALREGVFLNADEYDNQGYSIEGKTLGIVGMGRIGQQVARFAKAFGMTIIYHNRHQVDDQIAAELDAKYVDLDTLAKEADFVSLHTPATAETYHLVNSDFLKKMKDTAFLINVARGSLIDGDALIAALKNGSIAGAALDVFENEPHPRPELVEMDNVIMTPHVGSATHIARFNLSKEAANNVLSFFKDGQAINQIN*
>KPGCBDKO_00271 group_11811
MALGDQANDMPMLTYAGLGIAMGNAVEYTKQHADEVTADCDHDGVAVAINKILK*
>KPGCBDKO_00273 group_10325
MTTQEGKTALITGSYGGLGTQFVNIHASHGGDLILVGRNAKKLADQQKEARRKYNVTAHIIDVDLSQPDAAQKIYDTCKKNGWTIDYLINNAGFGGQGEFIKRSMEQDMSMIAVNIETPTRLTKLFLPDFVKRGRYAWPTSSRLLRY*
>KPGCBDKO_00274 group_7507
MPGPLQAVYYATKAYVTSWSNALWREVQGTGVTVSCLMPSAMQTGFISRGDLSSTQLFAHAVSP*
>KPGCBDKO_00279 group_6426
MKIAKNLLYEGNNMQLNLINRPQYLNQLLQFQNTEFIKVLTGVRRSGKSYILMLYREYLLKHNINEHQIIYISFEDFDNIDLYEPKKLYSYLKERIISDQRMYILLDEIQYVSDWQKVVNSLRLNPLLDITITGSNSNLLSGELATLLSGRYVEIHVYPLSFKEMLDFKHISEPSERQIDNLYDEYIKYGGFPAVVLAKEELKQTILSGIYNTIIVNDIGYKNGLREPELVALVAKYLADSIGQLINPNKIVNTLKSANFDISYNAVQRYLKYFEEAYLFYKSSRYDIRGRKILSTQGKYYIVDTGLRTQALGERNNDRGSVLENIVYVELLRRGYTVQIGKLDNKEIDFIVFKVNDKQYIQVTYQLPENSTRETDNLLQIPNNYKKIVITGRYENEEMISGIPIINIKDWLLSSKN*
>KPGCBDKO_00285 group_1681
VFGLGTKNIGIDLGTANTLVYMEGKGIVLREPSVVAKNTQTGEVIAVGSEAKEMIGRTPGSIVAIRPMKDGVIADYDTTAAMLKYFMEKTVGNSKPSVMVCVPSGVTEVEKRAVIDAARVAGAREAFVIEEPFAAAIGAGLPVMDPTGSMVVDIGGGTTDVATISLGGIVSSTSIRQAGDKFNNAIVNYVHSNFNLLIGERTAEDIKIQIGSASVEKAKEIESMNIRGRDLVTGLPKSVDIEAVDVAKAIQDVVQDIIVAIKETLEQTSPEIAADVIDHGIVLTGGGALLKNLPEVISEATKVPVFIAQDPLDCVAIGTGESLKNIEVMRRSRK*
>KPGCBDKO_00290 group_13457
VTVAEDDQTQSSNDVAITDFVENSVFENAANVASSTADLTKVTTGNQEYAAPRAETKKKTVKKPVKPKIVATKVKKTAKSHKKNIILAAVSEKHGSVKENKQFDSVKVQSKPYSAVKNNQNRITKLKRLENDTIKNGSTQSLPSTGEKDNIWGQLIGMISILISLVLGISLGKKTKEEK*
>KPGCBDKO_00294 group_7112
MEYPNLLPRFLKYVKVNSRSDEHSDRFPSTEREENFQKNVIMKDLEELGLSDIHYNQNAGSVIAEIPSNVDYDVPVMGFLAHSDTADFNSENVKPQIHENYDGESKIQLGDSEFYLDPKVFPHLKNYKGQTIITASGDTLLGGDDKCGVSELMTFAEYLMNHPEIKHGKIRLAFTPDEEIGTGAEHFDVEDFGADFAFTVDGEAPGKLDWGTFSAAQFSLDIQGVNVHPAVAKGQMINAIQVGIDFHNQLPEHDRPEHTDGREGFFHLMNFAGTVDNAHLDYIIRDFERDGLEERKNLVKSIVKKMNDEFGTERITLKMWDQYYNMADELKKHMDIVDLARDAYNAEGLEVNEDPVRGGTDGSQLTYMGLPCPNIFAGEENMHGRYEYTVLESMWKAVDVMIKMAELNAERAK*
>KPGCBDKO_00297 group_27660
MDLETAVMKKKESFNAVSYTHLTLPTKTPV*
>KPGCBDKO_00303 group_2204
LGTGATKMQTISKLQAIGKENKKVIPQLKVVKGVFEVTGTGALIACIAKGTYLSSGKITKRLQDILNEIKADPTKQDIVYSVAEKTIEHDKAVMIENAPLLKQDTQVKKLAGDLKAIERFSGVFTQTNETVNPPVTIFDGHTTTEVEQQEALEGKQITYSIEKFGKEEQHTAYLAEQTYKSKKTGKEITRVGWKVEFPEDTDHVKGIYKPLAKEIKFKKEYGQHAFSEEEITSLLAGEEISFEATDKQGKSFTATGKLIEQELKEGRRKIRFWGFRVNPKPVDTNVYVVITYKDGKEYHFKKTYRGHRWTPEEIKKIAAGKKQIVAFNGRKGTYRMEIKPNPNKDYKGKFKYFGFDEKFVK*
>KPGCBDKO_00308 group_16126
MPAKKTARKRRVKKHVESGVAHIHSTFNNTLVMITDVQGNAVAWSSAGALGFKGSRKSTPFAAQMAAEAAAKSAMDQGMKHVEVSVKGPGAGRESAIRSLQATGLEITAIRDVTPVPHNGSRPPKRRRV*
>KPGCBDKO_00320 group_8331
MHYWRNLANVPMQILGMTRDNNLVSKLAQAMFQQTGLTKSFQTASLTIPAKRKLIEKEDDQGNVQAQLLMGFGLEQSIDYRGQVMGILLSQYLAGDQSSKLFTQIREQLGAAYNVEASCFANNSLFLVSAGLDPSKIAAARKIILSEMGKLVQGEVEDDLFKKAKKAILRNMKIGLDGQNWQMGQMLRDELFSGYLDFDRENAIRRATPKQLVAFAQNLFFNESYVLK*
>KPGCBDKO_00321 group_8421
MNLDKLQQWLQDSNNDLAYISNPITISYFTGYSMEPHERIFALIVLKDAEPFIFCPALNVEEAKASAWDGDVIGYLDSENPWSIIATNVKKRTHDTHNWAIEKDDLSVAHYQLLRGEFPNASFTNDVSPFIEKIRLYKTPEEIKKLQGAGAEADFAFKIGFDAIRTGVTERSIAGQIDYQLKIQKGVMHESFETIVQAGKNAANPHLGPTMNTVQPNELVLFDLGTMHDGYASDSSRTVAYGEPTAKQREIYEVDREAQQAAIEAAKPGITAEELDSVARDIITKAGYGEYFIHRLGHGIGKNVHEYPSIVQGNDLVLEEGMCFSIEPGIYIPGFAGVRIEDCGVVTKDGFETFTHTDKDLKVLPLKD*
>KPGCBDKO_00341 group_3661
MEKKKIISFIQTRTGFLTLLVVCFWLKYIFAAYFDFNLGLSDPYQHFIMWLSPVGSAIILISFGFYIPKPLISYITMLILDFANTALLFANIIYYRQFSDFLTIKTISNVGKVSQGLGKSTVALLHPTDIIIWIDLIVIVTLLIIHKIKIDQRSYGLSTPFAITSVGAFVLTLNIFLAETSRPRLLRNTFDRSYVVKYLGIDTFTAYDCFKSAQNVQVTKNANAADLNQILTFTKKQNAAPSSSYFGIEKKRNVIIIHLESFQQFLINLKVNGKEVTPFLNSLYQNKHTLSFNNFYHQVGLGRTSDAENMLETSTYGIPDGSLFTSLGSENTFQAAPQILRQDGYTSAVFHGNVGSFWNRNDVYKNMGYNYFFDXXXX*
>KPGCBDKO_00342 group_6683
MDENQTQDHRIKNVDLTSMMRSSFLDYAMSVIVARALPDVRDGLKPVQRRILYGMSELGVTPDKPYKKSARIVGEVMGKFHPHGDSSIYLAMAHMAQDFSYRYMLVDGHGNFGSVDGDEPAAMRYTEARMSKIAVEMLRDINKNTIDWQRNYDHTENEQVV*
>KPGCBDKO_00343 group_13287
MADNSKENLEKVKKYEKEADKYNASQIQVLGGLEAVRKRPGMYIGSTSSQGLHHLVWEIIDNSIDERLAGFATKIEVTTNEDGSVTVQDDGRGIPVDIQEKTGRPALETVFTVLHAGGKFGGGGYKVSGGLHGVGASVVNALSTKLDVTVMRDGKKYFIDFDHGRVKDEMKQIGTVPLDEHGTIVHFYPDPDIFTETIVFDDKILKNRIRELAFLNKGLTLTFTDKRKDTAETDVYKFEGGIKEYVAFLNKGQEVLFDDPIYVESTYNGIDVEVALQYTNGYKTTLMTFANNIHTYEGGMHEAGFKTALTRVVNDYAHKSKILKDKDDNLSGEDIREGMTAIVSVKHPSPQFEGQTKTKLGNSDARTAVDKAFSETFSRFLMENPSVGRKIVEKGQLAERARTAAKRAREVTRKKSGLEIANLPGKLADNTSNDPSISELFIVEGNSAGGSAKQGRSRLTQAILPIRGKILNVEKASMDRILANQEIRSLFTALGTGFGADFDVSKARYHKLIIMTDADVDGAHIRTLLLTLFYNYMRPMIDKGYVYIAKPPLYQVRQGKVVRYLDTDEELHDYLGSLQPSPKPTVQRYKGLGEMDPEQLWETTMNPENRRLDRVSPEYAKDADAVFELLMGNEVSPRRDFIQKNAKYVENLDA*
>KPGCBDKO_00346 group_13463
MKFTINRNLFIENLNNVMRAISSRATIPILSGIKLDLTEDKLTLTGSDTDISIEIQIPVNDDLNVESTGFIVLPARFFSEIVKKLPGKDFSFEVKESFQTQIISENSEFTINGLDANNYPRLPEISDAASFTISGKTFREIINETQFATSNDQPRAILTGVRFFFSPDKIKAVATDSHRLSQRTIALENGPQAETDLIIPGKSLQELARIIGEADPEVKVCPGDNQALFVIGNLSFYSRLLDGNYPDTDRLIPTEKTTSVEFDISELSSALERASLLTHAGRNNVVTLTLDVENQSAKLSGKSAEIGNVEEDVSFRNLEGNNLEISFNPDYMRDALRASVTDSVIMSFTKPLRPFIINPDKEDIEFVQLITPVRTY*
>KPGCBDKO_00351 group_10446
MRGYFVSFEGPDGAGKSTVLKEVLNQIGSELKTQYLVTREPGGSKIAEKIRDIILDPANDKMDNKTEALLYAASRSQHVEEIIRPALKEGKVVFSDRYVDSSLAYQGAGRDLGIQEVKQINDFATDKLDPDLTFFLDLDPEVGLKRIEKLRPGQEDRLEQENLAFHKKVYAGFLKVKETYPERFVTVDATQPIDQVVAQVIATLKQRMPELF*
>KPGCBDKO_00360 group_9097
LSEKNVRILAYESSCDETSTAVIKNGREIESLIVATQIKSHQRFGGVVPEVASRHHIEVVSQITKEALAEANCTWKDIDAIAVTYGPGLVGALLIGVSAAKAASMATGIPLIGVDHIMGHIMAAQLKDEIEYPALALQVSGGHTEIVLLKDPVHFEIIGDTRDDATGVELFNXXXXPTSNDGR*
>KPGCBDKO_00361 group_9100
MEDDDYDFSFSGLKSAFINTCHHADQIHEKLNKYDLAASFQAAVIDVLAHKTIRAIKQYKPKTFIMGGGVAANHGLRDRMSAEIAKLPKADQPKVILPDIKLCGDNAAMIGAAAYNLYNNGQFADLTLNADPSLEMPYAKSMLN*
>KPGCBDKO_00362 group_4704
MQEFFNWCEKNKITVLPGSKLGRAINYTLKHQATFEHVLLDGNLELSNNTAERAVKSLVMGRKNWLFSQSFEGATASGFILSLIETAKRNGLDPEKYLNYLLQKLPNEEILDSETLEAYLPWQEKIQINCK*
>KPGCBDKO_00363 group_2795
MLVELDIKNFAIIKSLKVRFQEKMTVIIGETGAGKSIIIDAVSLLMGGRGQKEMIRSGESKAIITGLFELDDQKEKIAELCDQYGLPNDDXXXXASDVYKRQGD*
>KPGCBDKO_00369 group_12869
MSDTLGYKLERQVDDYIEHELEEEIGLTKKDYGIESYMDEYLKEALKGGAKTLNKTNFGEPDFNITKYDVPVLFENKLYSKYLIKLDAKGRISTTQSAIKKYAVNGALHYARTILKSKMYKSCIIVGVAGDNPDHVVQQVYYVYAVNGKPKRMYEYDNLHFLSTKEAFQDFLNNALLTETEKHQVLVKSQQKLQKKAKLLNKLMNNLNISTEQRVVYVSGMLLAMQKVTDAKTGQYIAGGLTPCDLQGIQSEKQSDSIKIIDQLSDFLNKRGNITQDKQKLMMDSFEGAIHSDLDRDKLIDKDKIVGKMIQTEKASITKQVFTFLYKEIFLQIDADSGSLDIMGSMYSEFLKYALGDGGSLGKVLTPPYITNLMAKAIDVGMNDRVMDLATGSGAFLVSSMKLMIDDANNTYGSNSEKANRKIQQIKKSQLLGVEYDAKMYTLAASNMILRGDGSSQIKKGDTFKEPTKLYTEFNANKLLLNPPFSADNYGMPFLAYGLKFMSNKERAKAAIIIQDSAGSGKSRTTNQEILKNNTLLASIKMPSDLFVPNAIVSTSIYIFEVGVPHDFDRGVKFIDFRNDGYKRTKRGIKTISSPANRYHDLLLLLKSGQAAVNNSKFHNELWDLKKQYVEDVIDNTGTDWNFENHYKVNTTPEEEDWDKAIRNYMKFKLGKILD*
>KPGCBDKO_00376 group_5440
MGTGNLVLLTTILAGMMSIDMGGPFKKAAYVFASGAFANDPHSATAAILMAAVMVGGMVPPFATAIGTTFFKNKYTVEERRAGVSNWVLGFSFITEGAIPFAAADPGRVIPSCIIGSAVGGALVGLWHVGVPAPHGGLWVSPLAGNIGGPSHILFYFLATIIGSIVAGLIMSFWKKNVKEDPNE*
>KPGCBDKO_00381 group_10869
LASIYQIMVLKKYSINMMMTGLPKNVSELQNNDVLTFLLRSGRVPLGPLDLFDIKYRYQKAFERGNKEINNTALMKMTKLTRGYAYAFQDLGYHVWQHSTDQVTDESIENSISSFKNDLFRNAYIKIISELSPVDRKFLFIMAHNDKNVVNISDIRKQMGKSSNYISQYRQRLMDSQVIIDAGYGKVAFSLPFMKDFLLEAEELYEIDN*
>KPGCBDKO_00384 group_15018
MCIRDRIEDVDPYAISKEYQDDQAFLKVAEKEFARADKGTSDYDPSEGAKDAVTTYPTIIKYDHERLKALKNHDWRLYTKYSSKWYQKMDNLIWVKENQNYMYPLEYYHNNNYKEDGHFGYQRTFHFYDGLLKSKAKLDKNVLEERTTLQRLQQSLSGWTMIILIVIVVLFAADMITNDQKYRTVVKNIPLSKRTILWLKTAVIEVGILFNFLVAFLVVTLCTAPRYGFGSFNLLTPIYTGRLYFKTPFVYQTLGQYYLGFLIFAVVITFIFIRLTLLLSLIFRNEYVAAIISSVLAMSAKVLYFSLGMGFVYPFLKHLPMTYFTIGESLTSNLSYLMDSPGWDFNDGIIPLVTLAIVIELTIWLFCQFRKVVLVK*
>KPGCBDKO_00388 group_11290
MRRLSIDDCIVRTVQYPGEPARIFTDGGSHSDPLIYLHNDGNVVVLDGMGKIVRVYNWKHPHGTRFENQ*
>KPGCBDKO_00400 group_19246
VKLVLQYMXXXXVLNSVQGYDLDNSGNIYITSQKSPSLSNGSWSYYHKEIVKIPFYARNDQSQWENVNLSAFGGLDISGEHSEVESIQIIDENHGYLTVAYHANVNGKNKTVSNKVYELAWD*
>KPGCBDKO_00412 group_5494
MGSEYAKPFGRTVILPSEVQNFLAMQKIEKFPGIGPKTQEELHQMGVYTGADLQKIEVLTLIKKFKKMGYILAQHARGIDLRPVVTDSEANRKSIGMERTYEPAIYTEDEALTNIRNYCNHLEAALKKRNFKAGTVVIKVRNNNFDTVTKRKKLKTPSDSHLDFYDVARDLFEATSSFLDDGIRLLGVTVTDFEKKKYQSISLFD*
>KPGCBDKO_00424 group_10472
MLKYFVNHSALAISWLMKYGIRLTDLTITGGMSKKRAHRPASMEPVGFYLTSRMTTQVKKAGIDIFTGAKVTKLLQDAKKRVNGVEVETPDGIKTVKAKVVLLATGGFGASKDIIKKYRPDLVDYKTTNQPGATGDGLKLAEALDAQLMQMNFIQVHPTADTDNPHVYLIGEGLRGEGAILVNKNGQRFVNELSTRKIVSSAITNLHEDGAYLIFDSGVRAHFAAVEFYDQIGLVEHGTDLADLAKKIGVNGANLEKTIAAWNKSVATGKDKEFGRTTGMDRELDRGPYFAIHVHPAIHYTMGGIHINTETQVLDTNGNVIDGLFAAGEVSGGLHGNNRIGGNSIAETVIFGRQAGIQMAKYVRESK*
>KPGCBDKO_00432 group_17671
MSISLNTCILILKEHHLLKSSAVQDTVATKMDYVSYDSRDIQTNTLFFCKGAGFRPTYLSMAKDNGAICYVAEQPYPEGKGMHALIVRDVSKAMALLSAAFFRFPQDDLFVVAFTGTKGKTTSAYFLKGMLDQANGGKTALISSVNDVVGPKPEDSFKSSLTTPESLDLFRDMRTAVDNGMTHLVMEVSSQAYKKNRVFGLTYDLGFFLNISPDHIGPNEHPNFADYLHCKLQLLVNSRKCIINAETAHFDEVYAAATTTTNPDSIYLFARDNFENPDLKQPIDFRFSSEQLDMKETRFNLVCASDKARKLPINGDYTLKMLGDFNESNGTAAIIGAGLAGLNHDQCAKGIRDVTIPGRMQTERTKKHGMVVVDYAHNKASMMALMRFMRNEFNDPKIIVVVGAPGDKGVSRRPGFSESLTAYADKAFLTTDDPGFEDPKSIAEEIDSGIDHSKCDVTIELDRKKAIHDAIAMATPDDVVLICGKGADAFQKIRGVNTPYPSDIVVAQQVINELEGQEEHFRK*
>KPGCBDKO_00436 group_2097
LLNIHNYDLPEKLKRNTKIHRIRKNKKKLGRSIEQRPQEVNKRDVFGHWECDLVLGHKTKDDEVLLTLSERMSREFLIIKIPDKTAASVMNAFKSLRKQYSEHWNDIFKTITTDNGSEFADLSQLEDISKSLVYYAHPYTSCDKGTVERHNGLIRRFIPKGDYIHNYSLQQIINIETWCNSLPRKILAYHTPDEIFERELDRIYQTA*
>KPGCBDKO_00437 group_2266
MNEFTGKVNGIVFENSKDLYKILDVEIIGTLSDYSRPDIKVTGNFGDIQINSSYRFEGKLVMHEKFGLQFRANNYKQVLPHEEGSLTKYLSSNKFPGIGKKAATTIIDELGLNALDVLKESPAKIDKLSLTRKQKDSLLAGLNAMDSYSEVILKLAKYGINKRIAGRVKH*
>KPGCBDKO_00442 group_7180
LNVDENGQISLEQLKKELTPATILVSIMAVNNEVGTIMPLKEIGAMVKDSNAYFHVDNVQGMGTIKIDVKDMNIDFLSVSAHKINGPKFLGFLYENADIDIPNLILGGEQETKXXXXAGTENVPGIAGFGEAVREVSEIGRDALQKKYAHYQDIILKELDDHQINYEINGGYGPGYSHHVLNLHLNGVSTTSLQTNLDLNGFAVSGGSACTAGSLEPSHVLIACFGENSPRINESIRISFGRYNTDEEIEQFAQELVKIVQRIQSKNK*
>KPGCBDKO_00443 group_27235
MTTSKKTTGVRVPIYLDEELTKLASYRGITKNSLIVTALWEYLKKEKGNNND*
>KPGCBDKO_00444 group_27233
LASKLPMFGLRVDPALMKKLKYIASYNGRSANKEIEQLIIKHVQQFEKKNGKINA*
>KPGCBDKO_00445 group_21347
MTRKQITLRMSNDLYEGLRRLAERKQISINNLIVNVLWKQIKH*
>KPGCBDKO_00448 group_18236
MKDYDRAILANNIKTLRKQKNLNQAELGKILHVSQQTIGSWETGRAIPGSDTLTY*
>KPGCBDKO_00449 group_18237
MIENARFFDGKPIDDHDKDLVRGILKRIYNEK*
>KPGCBDKO_00450 group_14072
MDTELKKLLKESNIRLEFADLHCPGLLVHGKNSKPDVMIINSSYDDEQAKNVILHELGHMIYDKDVQGDYQTDDCAHTCSEHGANSFLIRERVKQYIALGNDLQTTNWLDFAKSIGTQDYFQVQEELNKYKFEE*
>KPGCBDKO_00452 group_10464
VPNFYDPKLTGKPIDTDRWEHAAAYISHLHLDHSKAMNFLAPEIPLYAGPITAHLLPALNEKGDFLLPAAGHDRTYTRPIIAAEYKKPIKVGDIILEIYPSDHDAYGATGLLVKTPDKQIAYTGDIRLHGYHPDWVRDFMQAAKNSDMLIIEGTGVSWPEEKHDENSEEFTGPKNEVELTEEIVRLQKANPERQITFNTYPTNVERLLRIIADSPRKVVLHAQRAHLINESLDEDYPYYYMPNEEHYADLKPELEVSYDELLADNHKYMWQVVTDYDKLQKGGLYIHSNAEPLGDFDPAYKPFVEALANNDIEYKALRCSGHADEKELKEIIAGVQPAVLVPVHTLHPELEENPYGERILPKRGQTITL*
>KPGCBDKO_00453 group_2265
MKNLVEKKEDKKREQYDDKKVEQAIKDAEKELKIHDDTQKLAIKNAVNQPISILTGGPGTGKTTIINGILLVLRKLAEIPSSALYSEDPPFLLAAPTGRAAKRMGEITGISAKTIHRMLGLGIGDTNTQDLNELNGEILIVDEMSMVDMFLFKQLLASIHDTRHIVFVGDKDQLPSVGAGNVFSDLIKSQAFPTTILKQIHRQGDDSTIITLAHDVNEGKDQQALFKKTNNYSFISCRPELVGDAVGQIVKLALKRGFAKDDIQVLSAMYLGNGGVTNLNNVIQAILNPSQPKSKVLEAHNEVFRIGDRILQLQNNPEKDIYNGQIGKIISIDEDDAKECMIADFDGREVAFSRKDLNDLTRAYAITIHKSQGSEFPLVILNLTMQNFVMLKRNLLYTAITRAEKNLVLVGDPRAFVAAFKTPGNDRKTGLAAKICQQLGITKSLDKSDQSKQHEKAQEMENETDKAEVAEDFVLTSEKIYSGEIDPMIGMENIKL*
>KPGCBDKO_00456 murT_2
MSFKSGIAKVAGKSSYWFLHNALKGGTSFPGKLAMKIDPEVLNSLAKGYETVIVTGTNGKTMTTALIVEALKKKYGDAXXXXNKTINRDRFFGSQAQES*
>KPGCBDKO_00458 group_12371
MKINVLTLFPDMFAPLQVSMLGRGLEDKKWELNLVNFRNFTTDVHHHVDDTPYGGGAGMVLQIMPIKKALDSLPSTGKVIITAPQGKTFNEKIAQSWAKEDELTFICGHYEGFDQRVYDLADETVSIGDYVLTGGELPTMSMIDATVRLLPGILGNAASPVEESFSHGLLEYPQYTRPADFEGQKVPEILTSGNHQKIAQWRHKEALRTTYLHRPDLLKERVLTTEEKKMLADIKAELD*
>KPGCBDKO_00460 group_16980
VIIFTVLTAWDAQRMKNIYLQFGGEVSTNGLAVLGAL*
>KPGCBDKO_00472 group_1374
MAEKEHYVRTKPHVNIGTIGHVDHGKTTLTAAITTVLADKGLAKAEDYSQIDAAPEEKERGITINTAHVEYETENRHYAHMDAPGHADYIKNMITGAAQMDGAILVVAATDGPMPQTREHILLARQVGVNYIVVFLNKCDLVDDPELIDLVEMEVRDLLTEYDYPGDDIPVVRGSALKALQGDKEAQEQILKLMDIVDEYIPTPERQTDKPFLMPVEDVFTITGRGTVASGRIDRGTVKVGDEVEIVGLVDKVLKSVVTGLEMFHKTLDLGEAGDNVGVLLRGIDRDQVVRGQVLAAPGSIQTHKEFKGQVYILKKEEGGRHTPFFSDYRPQFYFHTTDITGEIELPEGTEMVMPGDNTEFTVKLIKPAAIEKGTKFTIREGGRTVGAGQVTEILD*
>KPGCBDKO_00475 group_5942
LKEPRFYKQVHALFEEEFVNDIFDQKKIIKLLDDNYEGDGSHRRQIWAIYTFLVWYKLFFVDYENTVKKYQHVQPEVAKLISQGKLL*
>KPGCBDKO_00476 group_5940
MCGIVAFYDPKINEKQAVIGKMMATIKHRGPSSDGYYTNDEVALGFRRLSIIDLRGGSQPIYNEDKTRAIIFNGEIYNFKPLREELIKAGHDFTTKADTEVLLHGYEEWGMDGLLKRVRGMFAFLIWDDNNKTLYGARDFFGIKPMYYSNQNGHLLVGSELKSFLEFPKFKRELNVEAVKPYLMNQYNDLEETFFKGVYRFPAGHWFEYKDGEMKTHQYWDAEYKENSLSFEETLQKINEDLKETVDLYRNADVKVGAFLSEGIDSSYLTSLLNPDDVFSVSFDDSTYDEASKAKALADINHWKFFSDKVDADEAMRDFPEMQYHMDEPDANPSIIPLWYLCKLARKHVTVALSGEGADELFAGYVNYGMHTHNDIIKVFTSELKKLPEKKRVKLAHKIKRMPNFPGKVHMYTNLAEPSEFYVGQSVIYDMDYPTIFTSKDANSILQPTYRNKLTVNGIYQKDFKKVKGVDNVKQMQYIDLHHFMLNDIEQKADKISMAHSLEVRVPYLDKKIAELANSIPTKYLVNXXXXASMLCVRLQKKFYQMSGLRDLSLASQLQLSNG*
>KPGCBDKO_00480 group_11223
MQFYDYTTNIMITKQVIHKIDQFKSDKELLAIAGILFNLLSQLVEEHHYQETAPFIAASEHLPFLPDLYFPQTGISLLKYLISYHFNKKTADLAKAEMIAQTYQITGLEDFGKGAQEIINEVKED*
>KPGCBDKO_00502 group_7514
MSETKFNKTLLSVSHVDFSYPKRNLFTDLNFSIANGERVALVGPNGIGKSTLIDLIRKQIQPDDGQIICHGEINYVPQVNDQTVINDSKSAGEKRLALIENTIWLPSSLLLLDEPTVYLDDTNIQNLLYLLKNYDGAILVASHDLDFINQLCERTIILQPNNAVYYPGNYAQYLEQKQLDKQAVYNFNEKRDILKQQITEKVSTLKQKSTDYNHFAKTQDNTGRYPSRSHDHVQKGLNSRLKRAERELAKLPEKQHLYQHQLKLPEFKKWPTKIHNYSIKIDQLLSPQNKTLLSNTQLNLQTADIILLI*
>KPGCBDKO_00504 group_1886
MAKKIFNWIMAVLFAVVVVIAGYFGITRPGINGTASGDRWNNENNVSSIKRRGYLRVAVFGDLPPYGWVNSQGKRVGYDVRLARRVAKDLGVKPKFIQVNANN*
>KPGCBDKO_00505 group_1888
LNSNKADIVLANFTLTPERKSVASWTKPYMKVSVGVISPKSAPITSPKQLKGKSVIVTKGTTAENYFTKQKGVNLLKFDSKTQQFNAIKNGRGAAWADDNSYLYAWVKRNPKFTVGIKTIGPNQYISGAVKKGNKSLQKWMDREITKLNRESFFTYDYNKELKPYFGKEIRRLSRSLCK*
>KPGCBDKO_00517 group_8387
MLKGKKMLLTFVASAALVGGVFAISQSKVDAKSYSKAVTKIAGNGNYAIYHNVSKKGPSGAFSNTKYFKHGQIQSKKYVSTKKGNFWYIIVDGRNVGWVSQNFFARNQISVAQDVSLVHNSNYSFPTRDAINYATDGQGTAINPDRVNVSHSSVSSSRAGTTKVDYSYGKAKASVNVTVRSDTNEGITSAGASVKSGPKAVHTWNGGSKGSSRNWNQAHGYRSETSSNSYSGNGMTLRTRLFQPRFVSLGYGQAADAMGQVGVIPEGITVNDGIFTASMYTSSSDSRGHLVSYNLNAIKSKYAAQNLTTMGWSTFRSYANNIKVSPYIKLGHGQSLGSSSSYIYVLANNNKTANSTASEEIMQVRKSDMKINKIWTVKTWNGSSAYPRYFHNATFVGDNTMYALFHNGGRHQYEYWKLTRNGDTWAPEEIGATQSNFVTGSPVQGFAYDSNHNQFYIGFNDYIFRVAANGTYKGSHHFNTRREIEGLSVSGSTLYTELAQRAELMTTSTK*
>KPGCBDKO_00532 group_2773
MTETALQATYYDAVLYKRDAKVNQQLKKVAVRKQTTLNYKVNGKKKFPVLYVTDQEIAKKKIKFQSGRKNGDQMNWKTKTITVAGVKNKKQEMNFQLASLTNNYNYEVKVVTPAEYVKIPGKNKQVTLLLINNFRSNFNNIEKLQKMSLDQTVTKDAQGVYVSLNNSKSAQYRLVASVASGFEFMGFFLGLAFLAMLASTLMFKVLSGANSDRPRYEMLWKVGSRRKLLKSSIKAEIGTLFALPAVLGVIDVLFGLQFFKGILANPYDKIWIPFTIFLVLYLLYYLITVKLYEGIVLKK*
>KPGCBDKO_00534 group_9263
MKVSTWRSSCTSILIGKKASLSGSIIIGRNEDAKTAWPKHLAFNPHRDNVQKNHFKSKDNKFEMDLPTASYSYSSTPEWTDKYGVFEEDGINEYHVAMSATESAYANDRVLAVDPFDTDKGILEEAMVTVVLPYVKSAREGVQRLGEIVEKYGAAEADGILFGDRDEAWYMEIGSGHHWVAQRIPDDSYAIVANQLAIQEIDFASDDFMYSQDLQKFVYDNKLWPKNQPFIWRDIFGTHDDSDLHYNTPRVWSGQRLLTPSVAQEPESFNLPFIRKPDAPISAQDAQRVLSDHYNNTAYDLTNQKNRNNATFRPISVATTQESHLLELNGENMIHWLAMGVAAQSVYVPFYPQGTKVPNTWKNGKETYSPNSAYWVFKLASVLVDRNWGKYGTALSNTQSTTNEKLLQIRQQYDQKLAQEKDQEQQIKLVDEANAKLAKTATDAYKELIAKLITEQTGDSPLRFQMDPNL*
>KPGCBDKO_00538 group_17769
MINEEKLIKKVRAGDDQALEKLFHLYEPLVNSIVKQFYLHHYDRKDWDQEAMIVCYEAALVFSPKKGKFSSLYKTKLFNHARTLVRYNMARRRQIYSQSIPLEKADIQGSVNEPCRSELSIPVDETYNNFVNSLSHVELIALLTIIGEISTEYAIDHLNIEAMKLVRARARTLQKMRKVLF*
>KPGCBDKO_00543 group_17100
LFYEEVILMEKDNFYMNLALEEAKKGRYQTWKNPMVGAVIVKNGQVLATGYHHHYGQNHAERDAISKLTPEQLFNSTLYVTLEPCNHYGKQPPCSDLIIKSGIKRVVVGQIDPHKLVTGKGIAKLQENGVQVTTGVLADDASKLNKFYSYFYQYGFPWITVKEATSLDNKVAMRGQRTPITNQAVYQQVHSERADYQAIMIGSSTAIIDDPILRTNVKSDYPPIRIIIDRRGRLLNHLRLRLLSDTNPTWIFTQNKQMSKNNFTNSKIKIIHLATNKIQEVFDYLSTKEIQSVYVEGGPTLEKAIMNEIFVNEVIKYTAPIFLGVEGVTGLVPNETVPLTNVKKTAFGNNERIAGELKHV*
>KPGCBDKO_00544 group_12461
MNSLQDIGSMHGVVLLRPLLAYSKQELLEYDQEREIDYVIDSTNTEDETVRNRLRHHVVPLLKEENPNLISNALRFSEKMSQLTDLADEQLNSMRTVEPFLGAWRIKTDNLNDLSTEEKNIFWQKIIWQKYHRRVNENLGNFEVIDYQGYSYLVENKPQKIVQPFSIELNQQFEFNGAYYLLTTDRQADLKEIGSFWLERDAHFTAGSLVPASKLLLKNGQRVKAKKKFSEKAIPFALRSCCITIYAENEPVFVEKCYQKQDFITDGKHYFLYIY*
>KPGCBDKO_00547 group_10355
LTSYKIDIRPESEVEFVDEKTNDTADAADSSETSENVESTDDAADVESSDDTTTVEDSSKEDKTEE*
>KPGCBDKO_00552 group_4808
MATKERIREMPLEQVMGERFGRYSKYIIQERALPDIRDGLKPVQRRILYAMYQDSNTYDKPFKKAAKAVGNIMGNFHPHGDSSIYGALVHLSQDWKMREPLVEMHGNNGSMDGDGPAAMRYTESRLSKISNMLLQDIDKQTVNMVLNFDDTEYEPTVLPARFPNLLVNGSTGISSGYATEIPPHNLGEVIDATIYLLKHPDASLEDLMKYVKGPDFPTGAIVMGTKGIKEAYKTGRGRIQVRAKTTIQEIRGHRQEIVATEIPFDVNKALLVKKIDEIRLNKEIDGIAEVRDETDRHGLSIVIELKKDADAQNILNYLFKNTDLQVSYNFNMVAIDHMTPVQVGLKRILASYLEHEEDVVTKRTKFDLDKAEARLEIIQGLIHAMDILDQVIKTIRASKNKADAKKNLIVKYKFTEKQAEAIVSLQLYRLTNTDVNELIAEQDKLNKLAEKYRKLLSDRATLEKEIIKELNAVKKEFANPRRTQISEESAKVEIDEKALVADEQVRVLISRDGYLKRSSLRSYQSTNDDDNGLPDGDKVVYENTLSTLTNLYLFTNKGNVIYRPVHELIETKWKETGQHLSQEIGLDSDEQIIRVFVFDKLNTDCNFILATNDGYIKQLELANLQPTRTYKSRAMTAIKLKGKDSYVVGVDLIKSDNHKEITLFTHRAYAIRYDVSEIPTSGAKAVGVKSANLKDDDYIVNYVLVDSKYVDLMHVGLITQRGAFKQFKLKLVNKVSRAKRGVLVLRELKNKPHRIVALMPYAQDHLLHVTTSSDRHVNIKTTDYPLGDRYSNGSFVIDTTVDGTPVSIELGRPISSQN*
>KPGCBDKO_00553 group_9138
MLNGILVIDKDKGMTSADVVYHLRRVLHIRKIGHAGTLDPEVTGVLPIAIGQATKLIEMMHTRPKEYIGTGLFGYSTDSYDATGTVLKEKKLIQPFSGAEIQENMNKFVGEIVQVPPIYSAVKVNGKHLYEYAREEIEVERPQRKVEVKQYDLTKEPVFDINTGQESFDFKIKCSKGTYVRSLVNDLGEKLDCPATMTYLRRTASSGFDITQAVKLKEIEENPKKATELIQPIDAFFKEYTQVDLTEEKWLKVKNGAGISLETNAKKVALRYNKKVKAIYEKKGKLYRPSLMLLQNE*
>KPGCBDKO_00555 group_1761
MXXXXALNVGDPIVVGNTFGRVRTMTNDRGRQVKKATPSEPVEITGLNDVPESADKLVEFKDEKTARSVGEARAQQALQKSRENVQHVTLDNLFDTMKKENMKEVDIVLKADVQGSVEALQQSLEKIEVEGVRVNIIHSGVGAINESDVTLAGASNAFIIGFNVRPTATAKSQAETDGVDIRLYSIIYKAIDDVTAAMKGMLEPTYEEKVIGNLTVRETWKVSKVGTIAGSFVDKGLVKNDSKIRVIRDGIVKYDGEIASLKRFKDDVKEVKQGNDCGLTIKDYNDIKVGDEFEVYEMQQVEPK*
>KPGCBDKO_00564 group_6583
LIEEKYFRQLFSLVSTVVKIVGIVTIALINSVVLTLVFVAFASLSSFIPSLFSKKTAKQSSDWSKSTGSYVTFMSDLLKNINTVLNYNVLSLFVKKSSKVIKNSVENKRERDDTIAKSDFYVNLLAYSLDFLPIGVGIIMVIQGHVALASFVAVQYSSAWIVNXXXXIRNQIAATKPMTAKLLSFKPLTTKQDEAPIKFEQLDVDNVTFGYQADSPVLNDVSLCVNRGDKILLTGKSGEGKSTLLKVLMGKLSPQKGRVLVNNQSVETQIFSEVQQTSQIFNETLRFNLTLGKQFDQKQIMAAVQQA*
>KPGCBDKO_00574 group_1504
MLGNNSEWNESNKEQVAKLTKLINRLISLARAGETGELTLSKVSFSEIVEETTKDFKSVMKKNDLVYQVSVREGLNVLAEKHTLAEVVNILLDNAQKYCDPHGKIQVKLTKGGTLSKYAVLRVENTYREGKGKDYSHFFDRFYRDDESHNSKKGGFGIGLAMAQELVEAFHGKILAHHKGEDIVFTVSLKIAK*
>KPGCBDKO_00576 group_23933
LTIQDYFLLNQNKELSTEELLNHVWKNDLDANSEVVWIYVSYLRQKLQSIQSSVRIEGDKGGSYKLVK*
>KPGCBDKO_00578 group_5437
MINQLTDFTKDGQKITLNYENGPMILTVLTPEIMRFFQDRGNASNSYAIEGDKEIKTDFTVKNKGDHIEIATAKLIVKAYDDEKIDVFDEQGNPLVVDYRGKRTPIDRQMDEEHLKLAESEGHDVDKLLGKHDADYYEVVKSLADDEEFYGLGDKTGYLNKRHYAYDNWNTDNPDPQVESFTRLYKSIPILLGLKNGHPYGIFFDNTYRNHIDLGKESNDYYYYSAVDGNIDYYIIGGDSLKEVITNYTYLTGRVPMPQKWTLGYQQSRWGYSVSQKQVEKIAENLRKYDLPCDVLHLDIDYMRGYRVFTWRKDNYESPEKFVAKMRKLGFRIITIIDPGVKKDDDYKIYKEGIEKGYFVKAPDGTVYVNQVWPGDSVFPDFGRKEVRKWWAKNCKYLVDLGVSGIWDDMNEPASFKGEIPQNIVFHNEEEASTHKKMHNVYGHNMAKATYEGLKKFSGKRPFVITRAAYAGTQKFSTVWTGDNQSLWTHVQMMIPQLCNLGMSGFSFAGTDIGGFGADTTPELLTRWIEGALFSPLYRNHAALGTRSQEPWIFGEPTLSIYRKYLKLRYRFIPYLYDEFYRETKTGLPIMRPLVLNYENDPQVYNLNDEYMVGEDILAAPVVQEGQTKRAVYLPKGKWIDFWNGVEHAGKTTILVDAPIGKLPLFIKKNTILPWGKEVSHISGEPDESMTFRLFGKKGKYVHYQDNGTDFKYQKGEYNLYKVKVNKDGSVKVKLEKHGFGPVYRRITVQLPNKKIEFKYKNGEYVRK*
>KPGCBDKO_00590 group_11375
LGRVSPFFKITNDVLTKRGVELPLAGQATTTLDNRLEKGEETQMRLFGPQMKGFAKKGTINKWLVDNCFGDYYTRKGLDDNDCEMITFCYIAAQGGCEPQLMAHAQANIKLGNDKEFLMKVIEQNVPFIGYPRSLNAVSVVNKADEAVNGKN*
>KPGCBDKO_00592 group_10126
MRAVHFGAGNIGRGFIGETLADNGFGIDFVDVNETIIDELNKRGEYDIELAAPGKKRIHVSNVDGINNAKDPDKVVEAIKSTDMITTAIGPKILAIIAPLIAKGLTARIQSGNTTPLDVIACENMIGGSEHLKEEVYKHLDDDVKPELDKYIGFPNAAVDRIVPIQHNDDPLFVSVEDFKEWVIDESQMKNKDIKLKGVDYAPDLEPYIERKLFSVNTGHATVAYTGKSLGYDTIGDAIKDPFVLKQVKRVLSETRSLLYHKWNKEFTEESLEEYHNKILSRFQNPYISDDIARVGRTPIRKLGYNERFIRPIRELKDRGLDYSALMETVGRIYHFDEPNDKESVKLMQMLKDEDLKDVIVETTDLKDDPELVDEIVKSYHDAEADKKN*
>KPGCBDKO_00597 group_6515
VKNYVDEKQFKADVRRYAREHNIKGNEIGRLWQEIMLDDLLERISVSKYRDNFILKGGFLLSAIVGIDKRSTEDIDAEIKGLDLTEKQIAKVFEEICQIKLAGDLLSISLSEIEQIHEHEEYKGYRLHFNASFRKIRYPLKVDVSTGDVITPREIEYSYKLHLEDRHINIWAYTMETIVAEKLETVITRGIANTRMKDLYDLFILQRERINLATLKSAFANTTNYRESIFWTGQDIDYKYCLRQVDIIAENSNMQNLWNRYVRKHPFAKGITFTQVIQAVQTWLTKLEFEK*
>KPGCBDKO_00600 group_27661
MNNIKKTDGGMVSYIKLLNQYPQYLGGFIWDFIDQALLVHDPVSGQEVLRYGGDFDDRHSDYEFSGDGLMFADRTPKPAMQEVKYYYGLHK*
>KPGCBDKO_00601 group_3093
MAKNKLLINKKTADTEFVKQIARQTPEEALKTLHSSLDGLSSAEAKERLEKNGLNEVATKKHNTKLHFFIESFFTPFTMVLLLLATVSLFTDYVFVPADQKDLSTVIIMIAMIIISGLTSFIQNVKTNDAVEALLNMVSVTTNIRRNQKDEEISTKQVVVGDIINIHAGDMVPADIRLLKTKDLFCSSSSLNGESTPVEKIATKRPDQKDMDQYLDYPDVIYQGTTIVSGSGVGVVLATGEQTVFGRLAKDISNNDVKETNFDVGIKNISKLLLTMTAIIAPLVLVINGLTKGNWLNALLFAIATAVGLTPEMLPVIVTSNLVKGSLEMSKHGTIVKKMNSIQNFGAADVLCTDKTGTLTQNKVVLERHYNLDMKENPQVLRLAYLNSYFQTGMHDLMDQAIIDAASDELDVNEIKHDYTKVDEIPFDFKRRRMSVVVKRHGDGRILVTKGAAEEMLACCNRVQVGSHINDLTDDYKEKVLKHIEDLNKDGLRVVLLAYKNNPAQAGEFNVSDEKDLILTGFLAFLDPPKDDVKDVLKKLKQDDITVKILTGDNAAVTKSVASRVGLNTKYIYSEKDFAGKSDDEVKKMVEECSLFVKLSPESKARIIQILKENGHTVAYMGDGINDTPAMKKADVAISVDTAVDIAKKSADIILLHKSLRTLEHGVRIGRQIFANTMKYIKITLSSNFGNILSILVASSFLPFLPMLPMQLLILDLIYGTSCLSLPFDRVGEKYLEVPRKWETKKLPKFMFFFGPTSSIFDIITFALLYFWICPSTVGTSYVAATPGQKAVFMAIFWSGWFIESLWTQEMVIQALRDPAIPFLQQHSSGVVMLATIGAGLIGTAMPYIPSLAKVMKFGPIPEYYVLVVLVLLTLYIALTTLVKHWYMKKEKFLI*
>KPGCBDKO_00602 group_13592
LKSKLTVLVAISAALTLAGCSQSTQGNSNSQSQSEKSSQVSKSNSEKTGTSESSNSQNSAKLSAENMDYKTQASAISVYAAQKYGDTWEIAVNAAKNGNLGVAFRTKAATGITSDDSGYVYEVSGTGKSSNARYMLNGDGAQKKITIFVKQRNLGTVTLQDVVDYINKNNDVDLVQSLAKNAKLNVKLEGDNDNAAGAKESASAVIPSSLQGTWYTADTGNGNIDTLTVTANKINDEAGFSMDVKAKNSGSSTSSGYMKQATINGINFYSFTNMGQEPGQGSTYLAPHTENGQSVIVSANSKGTTNAVYWKSEALAKQNSNKQFSDLQY*
>KPGCBDKO_00605 group_7626
MNNIFIDSRIKPAIQAGLKKIHFEKPTKVQEKVIPAMLSDLSVVVQAATGSGKTHAYLVPIFNEIEEDKRYVQAIVTLPSRELADQLYQVARQLRDAAGMHFSIAHLAGRTDRERQLEKYQNNTPQLVIATPGRLLDFVQKKVFAVDQVKTFVIDEADMTLDMGFLNDIDQVAAKLPKDVQIAAFSATIPVKLSNFLRKYMAHPDDIVIDNPSVIAPTIKNDLLDIGSKDRKNVLYKLLTMGQPYLALVFANTKQKVDELTNYLQDQGLKVAKIHGGVTERERKRTLRQVEQGQYQYVVASDLAARGLDIDGVSLVVNYEIPRDIEFVIHRIGRTGRNGLSGHAITLIREEEMNRIEDLEKMGVHFDFVEIKNGELVPRKHYRSRENRQSKNRKLDTKLVGYVKKEKRKRKPGYKKKIKRAIQEDNRQKRKLEQRHEVRKAKRLRKRKREQGL*
>KPGCBDKO_00606 group_1866
MKKLNSSEFRQMFLDFFKDHGHMIMPSASLIPQDDPTLLWINSGVATMKKYFDGSVVPKNHRITSSQKSIRTNDIENVGKTARHQTFFEMLGNFSVGDYFRDEAIPWAWEFLTSPDWLGLPKEKLYCTVYPKDEDSFNVWVKAGMPADHIVKLEDNFWDIGEGPCGPDTEIFYDRGQENNDVAEDDPENFPGGENARYLEIWNIVFSQYNHLPNGKYVDQPHKNIDTGMGLERVLSILQDAPTNFETDLFLPIIHATEEMTDDKKYGVNKEDTTAFKIIADHVRAVSFAIADGALPSNSGRGYVLRRLIRRADLNGQRLGIKGAFLYKLVPVVGKIMESHYPEVMDQRGFIENVIQNEEERFQSTLDTGLTLLDDLIDKAKNSKDKTISGKDAFKMFDTYGFPYELTFESAQDAGLKVDKKGFDAEMAAQKERARKARGDLQSMGRQDVTLMNIKDKSVFERDTYEEPHAKLVDIVVDDKLVDKADGEHATLVFDKTPFYAERGGQVADHGDIYNQDGELVAKVTDVQHAPNDQNLHFVDLILPVEKGQEYVLKLDKERREGLRHSHSATHLLHAALRQVLGEHTHQAGSLVDPDYLRFDFTAMEPMTKRELKTVEELVNQKIWEAIQVKTTITTPEEGEKMGALALFDSKYGDKVRVVQMGDFSSEFCGGTHVDNTNQIGIFKITSESAVGAGMRRIEAVTSKKAYEYLANRSDLLDDIQEEVKATKPDNIVDKIDSLESDLHDAQKQVETLNKKINAAKAGQIFNDVKQAGDLTVIAATADVNGMNDLRELADNWKSGNKSDVLVLAAENAGKANMIIALDQKALDKGLKAGNLIKIAAPIFGGGGGGRPNMAQAGGKNPAGLNDAIKAVIDEISKN*
>KPGCBDKO_00610 group_9648
MVVVNLKGEVVEGTRNPSSDTPTHTYLYNHFQKIGGIVHTHSPWAVSFAAAKMDIPALNTTHADTFYTDVPAADALTKEQIEEDYEGNTGVTIVKTFKERGXXXXSNTRCFSFTTWPIYLG*
>KPGCBDKO_00616 group_17145
MKLFIGIDVSSKDLQVAITDSENYQKPLLNQSFSNDLIGANEVKKIILQLAKQNSYDKVIIGMEATSIYSFHPAYFFANDEDLQKINLETDVINPKNTKRFHDVYEENKNDPTDAYYIAEYLRFGKYHVTIARQEEYLALQRLTRARYEITSSLTRAKQHFIETLYYRVNKLVTVDKDNIKTSIFGATMLSIVTDSKTIDEIAEMPIEDLIDYLQTKGRGRFSDPETLAKAIRKAVRGSYRLGKVMKDSIDAVLSVYYAEIKTNQKLIKNLDKAITDIVQTLPEERILQSIPGIGSVYSAGIIAEIGSIDRFDTEAQLAKYAGLAWRQKQSSNFDSEHKPMTKNGNHYLRYYLVEAANLIRQRDPVFRKYYQKKYDEAFYSPHKRACVLCARKLTRTIFTLLKNGQIYQTPR*
>KPGCBDKO_00618 group_5931
MMAYINLKNNTKIYQSGDTTIYANKNITFSIDKGELVIILGSSGAGKSTLLNILGGMEPNTSGDVIVAGKNIAKYNAKELTTYRRNDVGFVFQFYNLIPNLTAKENVELAAQIVPDAMSADDALQYVDLGQRENNFPAQLSGGEQQRVAIARAIAKKPALLLCDEPTGALDYKTGKRILKILQNMSRQNGSTVLIVTHNAAIAPIADKVIRIHDGSIQKVQHNLHPADISTIEW*
>KPGCBDKO_00622 group_16229
MKILAIVGTNAPFSFNRFLAKFIAKRYGEQADIEVKEIDQLKPFCRTDEPDDVTKKWIEDVKNADGVILATPEYDHSIPAALKSALEWLGSHAGPNVMKMKPAAVVGTSYGIQGSSRAQEDAREILLSPDMSANVLPGNEILIGGAASNFDKETGDLTNEDYIKQLDAMMANFIKFVEQANK*
>KPGCBDKO_00626 group_14987
VITVGGDGTLINAFHRYENQVDSVRFIGIHTGHLGFYTDWRNYDIEKMVDALAVTKGEPAKYPLLEIKMLTESGETHYHLAVNESAVKRVSHTLEADVYINDQLFENFRGDGLCVSTPTGSTAYGKSLGGAVIHPRLKALQMTEIASINNRVFRTLSSPIVIAPDQWISIVPNADHFVMTVDGARIDVRNAKKIEYRISRHSIQFDQFGHHHFWSRVQNAFIGDNEKND*
>KPGCBDKO_00633 group_907
VIYVACGLVMVAVGLIWLITPAKRPNRIYGYLSYLAQVNQDSFKFAQKRASWYCILFGFIQALLGVIIHYLNWDRYFLIWLLTFYLFILLPIVYTEKSLKTFLSKRHELPHDYVDPDQVKHKRTKGFRAVSYTHLTLPTKRAXXXXKKNADKYDLITLDLNLPKKDGIQVAKEVRAISPTVPIIMLTARGSESDQVLGLGIGADEYVTKPFSPIALIARIKALHRRVMMEEEPAHTQEDNQDYEITTDHLKISKNRREVLFDNQPVMGLTPKEFDLLYTMAQKPKQVFSRDQLLELVWGYEYYGEERTVDAHIKKLRQKLEKVGAKVIQTVWGVGYKFDDSQVK*
>KPGCBDKO_00654 group_12384
MSRYTGPSWKRSRRLGISLSGTGKEISRRNYAPGQHGPNNRGRLSEYGQQLHEKQKLRWMYGLNERQFRTLFTRAGKIREGQHGVNFMILLERRLDSLVYRLGLATTREQARQLVNHGHITVDGKRVDIPSYEVKVGQTIGLKEKSKNLQQVKDALEAVTARPSFVSFDENKMEGTLVRLPERDEMEPEIDEALVVEWYNKLL*
>KPGCBDKO_00655 group_27662
MTEDLNKRVEQAAQGITPQTKHYESRIFLC*
>KPGCBDKO_00666 group_6696
LRDTAATFYLQFNQKKKIFQNADLRRAISMSINRKALGSALGGANTPATSLTSKGVVNHDGKDWSEVVGDKKNAAYNPTEAKKLYKKALKELGVKNVSFTILSDDTDSGQKTTETLQSQLEENLKGMKVSVANVPFKTRLNXXXXVVVSGWSADFADPISFVDLFTSKNAQNNGKWSNSQYDKLIADSKTTADTTKRWDDLEKAEKILLSDEGIAPLYYKTEAWLVRPDIKGIVYNGAGLNYNFKNTYVAN*
>KPGCBDKO_00667 group_5652
MPKAKYPLMFATMLMCISPKSGAFEEIWERLDQDSDHPIRYPMPNSLRDFHYKHAKEITGAGLAESPFQAPHQIAKQNYMPKGLKGKQYYFPKDNQNERRLYEQYLKLHRYIYGEDYQK*
>KPGCBDKO_00668 group_7124
MSFYNLDYEEKRFIQLAKKNTRSYYEHHDQIPSSPGQVELAKELVKEMKELGLDAYYNEKTAFAIGKLSANTAEKVTPIGFFAHVDTADFNAVNIKPQIHENYDGQKIILDEKDNIVLDPTEFPDLLNLKGQTLITSDGHTLLGVDDKAGITGALAMLKYLTEHPEIEHGDVFVAFGPDEEIGCGGQYFDPADFPNVEFAYTLDNGRPGDFEYDTFNASEITIHIKGTVVHPGEAYGLMVNATTLMNDFLSNLPQDQVPEKSRNHDGYFLVLHAQSNVDHADISMIIRDFDQSEYNRKEQFIRDLVKKMNKKYGNRFTVNIREQYENIYNYIKDKPYIVNLALDAYRKSGLKPNVQSFRGGTDGNFISPKGIPTPNLFNGGGNYHGRYEYVTVEQIDKLAEVLTNIVTEHLRQTRTGRNEKPLEKYW*
>KPGCBDKO_00669 group_3340
MLLVTFDKVPKGAKKYFQFKHKLSRKSPELDIKTADDAVKDYAKSLEEADSNVTFTIFDDEDEDREESSFEAQILPEDQDGGILNLIDRDLENENLTRDQEETVTTLKDQIFNELEPSLSDDEEDLNKDNGFMFNNNQILDSDDEVRDEIPPENDVNDETEDNSPTEESNSNAATNPSLNNVPTQLPEEVDALPIQAGQTTETETSRSEVISYGKYTDANDILDRLPRGYDKNQFALNNIRHDLGYLDNPKDQYDQALNDKIDQALRDYSMQDIQRVYDEGLAKSKAAIVDRLKEAYNRVTKESLDKIVEDRTAAQIQQLVVKATHQKQNNQSDLSKLKENKALELKTNDEAALAEYKKQLEEKRNIALKNFNDQEELKTRNANEQIDEQLKADKAKVERVARDEEVQKRNSELDDSRTTISNDFDHAVRNNYDKNNDLFEDNLKKVQEKVRLAKEQINQQKLLDQEKAEEKRQREAEAARKERELDLKQKAIEQNESLAKLQQENMAKLPEEFAKAIAAAITQNNLENPNVKITLNNDGKNALVPVPHVDGEIVDLDDTKKNDAPIDSESNEEDSELKPETEDNSPKKHHYKSEIISLVCLAAAALGGTWAYTNNHSNNEQKASIERSSSNSHVKKNKQSSSKQSAKKDIAKNQKTNAKSKTKSTPTYLTRSQAILKQYRETKTWAQKRDMLDGLLGQGDARNLKKIATIYSNPIASLYSAIANEDKAQTRDIWLSLTDDQRTEISNSAKKAVALAFYDIADWQDGWLARYAY*
>KPGCBDKO_00683 group_8092
MAKEIIQIKDLKVYYPIRSGFWNRITDYVRAVDGINFSIGEGETYGLIGESGSGKSTTGKAIVGVEKVTSGQIMYKGLDVTKASNRKKLDYNKDVQMIFQDSMSSLNPRKRIEDIIAEPIRNFENLTTDQERDRVQELLDIVGKPSDAIYKYPHEFSGGQRQRIGVARAVATNPKLIVADEPTSALDLSVQAQVLNFMKHIQQQYNIAYLFISHDLGVVKHMSENLAIMHRGRLVELGSREEIYKHPIHIYTKRLLSAIPQVDVEHREEHKKHREQVEKEFEENQSKWYDKDGRVYPLQQVAPKHWVALPKDMAHEAKLEELEEKESD*
>KPGCBDKO_00684 group_4372
LNNIAAALTELDFLQAKAKLAKEMKASEPRLTQDHSLNLLKARHPLIDPEKVVPNDIRLGGEFDTMLITGPNTGGKTITLKTAGLLQLMAQSGLFIPAEEGSKVGVFKQVYADIGDEQSIEQSLSTFSSHINDIIAIMKNVDSETLVLIDEIGAGTDPEEGASLAISILDFLRKKDAKIMVTTHYPELKLYGYNRPRTTNASMEFDLKTLSPTYHLQIGIPGHSNAFAIARKLGMREDVVKNAQNLMSDEDSDINKMITKLNTQTKAATVARNRLQTSLDRSQKLEQKLQQALDWYNQRVQKQLDFAQERANEVVAKRRKKADEIIAQLEKQKNMGVKENKIIEAKGELNSLERQANNLAHNKVLQREKRRHHVSVGDRVKVLSYGQTGTITKKLSEHEYEVQMGIIKVKVSDRDIERIEKGESTKPRQTVRATSAVRRSNAHSELDLRGQRYDEAMTNLDRYIDSVLLAGLDTVTIIHGIGTGAIRKGVWQYLRSSNHVKNFNYAPANEGGNGATIVQLK*
>KPGCBDKO_00695 group_6394
MDEKPRLKRGLKSRHVTMIAIGGAIGTGLFLGSGSAIHSAGPSIILSYLIVGIITFFMMRALGELILADPDSHSFLESIKKYLGKRAEFVAGWMYWACWLSLAMADLTATGIYLRYWFPWLPQWVGPLVIVILLMLINMVNVGLFGELESWFSMIKVMAIVVLIITGAVMLLLHTHVKGGYVSLTNLVNHGGFFPTGIWGFLLSFQMVVFAFVGVEIVGQTASETANPQKDIPKAINTLPVRIGLFYVGSMLAIMSVYPWNHITTTSSPFVQVFTGIGVTAAAGILNFVVLTAAMSATNSAIFSTSRSLYSLARNGHAPKRLGELTKKAIPMNALMTSSLILFVVVALNYLMPAEIFSVVSTVSTICFVIVWIMIMAAHIVYRKQNKQNLGSFKMPGYPVTSWLTLAFYIGILILLFFIKSTQLALIISILFAIFLAISYSFVRKNDKV*
>KPGCBDKO_00725 group_1081
VVDNDEHHGQHLLVTKGAAEGMLAISNKVELNGKVEDLTTAWREKILNQINELNDDGLRVLLVGYKLNPAPVGEFSAKDEHDLTIIGYLAYLDPPKETTKEALEDLKKDYVDVKIFTGDNEAVTRAIALQVGLNVDTVYDGTQIEAVSPEELREIVEKCDIFVRITPELRVKIINALKANGHTVGYMGNGNKDALAMKVADVTVTSNTSVDIIKESADIIFEQKDLQLLEEMILMGRKVFSNTMKYIKTFLVTNAGSVIAMVVSSLLLPFLPLLPLQVLILNLLFSISCLVIPFDSVSKNYVKKPQKWSIKRWPKFVLNFGPILAIIDFIAMGLMFYVICPYLVGSNYHHWVFMTLFYSGIFVESLWTRIMVIHTLRDERFPFFKQHATPVVFLVTIGMAIIGTMLPSSSIAPSLGLAQLPFGYWGIVFLLEVIYILLTTLVKHLYLKKEKF*
>KPGCBDKO_00735 group_8678
MNGKGVLKLNANTAIYNKNGKRISFNGQQVFPKYSIINYAGKRRTKTQTDDYYYTNVSGSKSYAIKNYKIKGQDYYYIGRGAYIKAMNVGRINGNPAFRDGGATTIVPQTDLYIYNSKLKKTKQSVKKGQKIRAVDPVVLGSGDIAQLFYRIKGTSNYVSWGDYSEYGFEDDEHVGYFNFRVRLNPVKTIENAATRAAEESD*
>KPGCBDKO_00737 group_5934
MLKEEFNQQNVTKFNTPKTFVKRDGSKYPFAIFKLNMVLHNLDLDNVAPAVIEKIVAKLDAADEVNAQDVAVAFRDSLNELGYLDEAKAYVQYRKHDEEEWIKQTDTRARLKRMVNGDPTIVNENANKDSEVFSTQRDLTAGTVGKTVGLTMMPEHIAKAHLRGDIHWHDLDYTPLSPMTNCCLIDFKDMLTNGFKIGNAYMTSPNSINVATHQVTQIITNVASSQYGGCSFDRADEVLAPFAEKNYQKHLKDAGKFIDDPEKLEEYAKSQTKKDIYDAMQGLEYEINTMFSSQGQTPFTTLGFGLGTSWIEKEIQKDILRIRIKGLGRERRTAIFPKLVFTIKKGLNLHPGDPNYDVKQLAIQCSTKRMYPDVLMYDTIKKITGSFKVPMGCRSFLQGWKDENGKEVNSGRMNLGVVTVNLPRIAMESHGDKKLFWEIFNTRMRTCHQALAFKGRLAIQAKPENAPIMYQYGVFGKRLKPGDDVNELFKNGRATISLGYIGLYEVGTVFYGPDWEHNEEAHDFTIEIVKKMHDLCAKWEKEDPYHWHYSLYSTPSESLTDRFCRLDTAKFGKVKDITDKEYYTNSFHYDVRKHPTPFEKLTFEAPYPYYAAGGFIHYCEYPNLKQNPAALEAVWDWAYDKVGYLGTNTPIDKCYKCGFAGEFKSTAKGFECPKCGNHDPATCDCVKRTCGYLGNPLKRPMVHGRHEEIVHRVKHMDFGMEDSLATEEEVKKGEY*
>KPGCBDKO_00742 group_4031
LPDEVVVAKIVKSYPHYIQGELVRIKEKSPDRVDFPEGVDPEIGGLELVHLSYDKQLEFKKNNMLESLRKYHPRNYNKYKVKNTIAAPDPWHYRNKAQYQIEKDHGQLKLGLFAPNSHRLIDLPKMPTQSEDTQKTERKIKVLIEKLHVPVANYRRHLPGIKTVVVRQSEATKEIQVTLISIGHKIKNLIPLAKEIMKLGHVVSVYQNETEWQNPQVWGNKTEKLLGKNQITEEILGKKFALSPRAFFQLNPVQTINLYSEALKYLDLTPDQTLIDAYSGVGTLGILAADRVKQVVGIETIPEAVKDAQHNVELNHIKNADYIQGSVEKVLPELQNSGVAINALIVDPPRMGLAKSLIKTLLRVKPETFVYISCNPSTLAQDLVLLSEAYDVRVIQNVDMLPQTPRCEAIAKLVLRKDR*
>KPGCBDKO_00743 group_4281
MGQSMGGATAMMVSGMLLPPQVKAFIEDCGYSTVKGEINYQAQNLFHMKAFPRFPIVDLVSGINRVKNGFYLKDASAVAQLNKNTRPFLFIHGGKDHFVPTKMVWQNYAATAAQKQIWLAPLAGHALSYPMYPKQYRQQVERFLQKYMG*
>KPGCBDKO_00745 group_4277
MKKKLLLSSALIAGAGLFAASEYFFKMAMTPFNKKADSKELSGKDPLYRDKVWFRDFSKKTWTLKTDSGITLFAQYLDKHAKKPQFYYMAL*
>KPGCBDKO_00746 group_731
VPKRQDRFGYQNINGGKVYNLSFCFPYLSDYRNGKWNYHPYYDAGENRNSAVSNFHVSFFAPKSYKVAASGQSTTKNGKTTITANNMREFAIATSNKFKIDHAYANGVRINDYYLASKNSKQYNKLALMTAQDSFHIFTKKIGKYPYKEIDITEGLLSKDTGGMEYPGLIMIDASGFLLKKHPLDRYNELTEDVSHEVGHQWFYGTVGSDEYMEPWLDEGLTNILENGVYDLTYTKSKAYCAKLMHSKFYTRKNVKRANKILKENANQFINKNQKANYINYPVNNPPKGVDTEDMAYELGMDFPAVLKVAMGENKFFDALHDYYQTYCLKQATAQDFLNIIRKYNNSKKVNNVINKFIDPKYLSE*
>KPGCBDKO_00748 group_13541
MVKSITPHLFYRLNGMHHVVAQVGVVNGDHVFALQLLHSAHDVLVYRKHEGLTKNIDYTDPHLVMMSFGHTQTWVAANDKDEYFVGAKPNSGNWTTQIARVKYPRLLPERYTSNTQLPRLSHLNHVXXXXITCTE*
>KPGCBDKO_00756 group_7538
MGYDATQTFDNNLTSLISEHSKEDTNKVPHND*
>KPGCBDKO_00758 group_27663
MLAQNGAQLIIWLHKKKTNNYKKYRSSDLKLRYFRVYFIFFRPTIFPESRTLTFVNWLLLYLYDVPSSERRLVGGHLTTLFLRKKTAMKSIIAANLFTFSQLQNNILLSKFGQFLQVQSPNLHRNALRSVHLKMTQSESSTTK*
>KPGCBDKO_00760 group_5740
VTEKYILAIDEGTTSTRAIIFDHDGREVASAQKEFHQYFPEPGWVEHDANKIWMAVQTTIANAFINSGIWPNQIAAIGITNQRETTVVWDKDTGEPIYHAIVWQSRQTTELAEKLKKEGYSNEIRQKTGLIIDPYFSATKIRWILDHVPGAQEKAEQGKLLFGTIDSWLVWKLTDGAKHVTDYTNASRTMLFNIHTLKWDDDILHLLNIPKQMLPEVRSNSEIYGETASYMFFGGQVPIAGMAGDQQAALFGQLALKPGMVKNTYGTGAFIVMNTGDKPTDSNNNLLTTIGYGINGKITYALEGSIFVAGSAIQWLRDSMKLIKHAPDSEQAALESTSENEVYVVPAFTGLGAPYWDAETRGSIFGVTRGTTDKDIIKATLQSLAYQTRDVVDTMQQDSGIEIPALRVDGGASNNNYLMQFQADILGIEIERAKTLETTSMGAAFLAGLAVGYWKNIDELKHTFTIGQAFEPKMSAVEREKLYSGWQRAIRAARLFAHD*
>KPGCBDKO_00767 group_9167
MAKDEKQAALDAALKKIEKNFGKGAVMRMGEKADTQISTVPTGSLALDAAIGVGGYPRGRIIEVYGPESSGKTTVALHAVAEVQKRGGTAAYIDAENAMDPAYAEALGVDIDSLILSQPNTGEEGLQIADTLISSGAIDIVVVDSVAALVPRAEIEGEMGDAHVGLQARLMSQALRKLSGNISKTKTIAIFINQIREKVGVMFGNPETTPGGRALKFYSTIRLEVRRAEQIKQSGDVLGNRVKIKVVKNKVAPPFKVAEVDIMYGKGISQSGELLDMAADKDIIDKAGSWYSYKSDRIGQGRENAKKYLEEHPDIYQDIQKQVRQAYGIDEKSIADREDPEKIKEKREEAKTEKEAATDKKSEQAK*
>KPGCBDKO_00771 group_9536
MVKEVYDNQNQRIQSSVLNDLLLEASKLVPTPMVKGKRLRVYYMTQVSTNPPTFVVFVNDPELMHFSYERFLINQLRQNFDFTGTPIKILPRKRK*
>KPGCBDKO_00773 group_9236
MKFKHTSVLLHETIDNLKPKNGGLYVDATFGGGGHAKYLLSKIDTGTLVGFDQDEYAIKSAKLNFANLLQLDSEPRLELVHDNFSNLEKDLVKLGYSDGIDGIYYDLGVSSPQFDQADRGFSYRYDARLDMRMDQSQDLDAYQLVNTLSQKELADILYQYGDEKFSRQIAHRIVERRREKPIATTFELVDVIKDAIPAYARRTGGHPAKKSFQALRVAVNHELDVLQASLEEAIKILRPGGRISVITFQSHEDKIVKRIFKKYSEVEVPRGMPFIPDGMKPTLRLVNHKPIVASTSELENNNRSHSAKLRVAEKL*
>KPGCBDKO_00787 group_3983
MVKDQGLHIDVTAAAKDKLVEDGFNPALGARPLRRTIQEEIEDNVADFKLDHAQAKNLKADVVDGKIVISDEANNE*
>KPGCBDKO_00788 clpE_3
LQNKRIISLNVVSLVQGTGIRGQFEQRMEQLIKELQQNDDIILFIDEIHEIVGAGNAEGGMDAGNIIKPALARGELQLVGATTIKEYRDIEKDSALARRFQPVEVKEPSIDETIRILKGIQKRYEDYHHVHYTDEAIEAAAKLSARYIQDRFLPDKAIDLLDEAGSRMNLTIPYIDKDKMQERINAAEQLKEEALKNEDYEKAAYYRDQIEKYEKVKDQKVDPDKSPVITDKIMDKIVEEKTGIPVGDIQKQEENQLQNLAADLKAHVIGQDKAVEKVARAIRRNRIGFNKSGRPIGSFLFVGPTGVGKTELAKQLAKQMFGSEDAMIRFDMSEYMEQYSVSKLIGSAPGYVGYEEAGQLTEQVRHNPYSLILLDEIEKAHPDVLNLFLQILDDGRLTDSQGRTVSFKDTIIIMTSNAGQGIKNASVGFTAENEDEANESARNNMSQFFKPEFLNRLDDVIEFNELTKPDLLKIWLRIKAYTLM*
>KPGCBDKO_00789 group_3522
MGLGYVPLGTVNDHPLDLLKTLDLPELTFPVLGMQVGMPDQKPQLKPRLPLKFTCFEGSYKKDFDVKDLKDYDDIVTTYYDLRDSNRRIDSFTKQITGKKLDLHETDRDQLPEELHKQGLCLDWK*
>KPGCBDKO_00809 group_10280
LALLGENGAGKSTLMRILSGLLEPTSGEILVNNQKVNIKDPTVAKKLGIGMVHQHFMLMDSFTVLENIILGHESTKGPVIDLKKARKQVLALAQKYGFAINPDAKIYSKTKKQQQRVEILKVLYSGADILIFDEPTAVLTPQEISEFIKVLKNLAKEGKSIILITHKLEEIKAVADRVTVIRRGHDVGTFAVDQVSDERLAELMVGRHVNMKLTKPAPNLGKQILAIKNLQVKGNHGALSVKDLSLSIRGGEILGLAGIDGNGQDELVEAITGLRHVKSGQILIDSQNLTNQKVRKITEAGVAHIPADRQKYGLILHMSLADNLALQTYYQRPFSNHGIINHQAILKHAVDLIKKFDIRTTSPALPASDLSGGNQQKAIIARELNRNSDLIIAFQPTRGLDVGAIEYIHKQLLAQRAAGKAILLISYELDEIMQLSDRIAVLHDGQISGEVLPEKTTDQELGLLMTGVKKEDATID*
>KPGCBDKO_00817 group_23851
MTVNCIKFVIPGEPQSKERPRTVRRAGGVRTYTPAKTHRYEDIVRYFAVYARKEHKISEPINSQCGVSIKAYFGIPKSFSKKRRELCLKGKERPTKKPDSDNIAKIIFDGMNPKMKLNKALHKKMVLQDGFYEDDKLIVTHSVEKWYSMHPHVEVTVTWED*
>KPGCBDKO_00823 group_18221
MQPVSYMTRQLRILRPPTDPFNTQINQRTAYGKRIEKGTDWDAKQAEVDQSRGLNRQSYDQTHGKGAFDHKKRQECEELHQKFVELDRQAEQNKQPTQVAGYDAWSDEDKAWYDDLVEGVMHLIDEDEVNREKKKKEAAEKRKAKAEHARKLRDFARRA*
>KPGCBDKO_00828 group_726
MRGGQELGYRFGTDTLQEFVPDKKTKAKLITKGHMNLQNYKDMKRPEKIDADKFYDLDFLLQPTYYTLPSGSKLALIIYSTDEGMTKRHLKKKLIQLIWPILKLSSMRNNFLFKYFLIFTIASLFQLIIWNKSQCCGINAVT*
>KPGCBDKO_00829 group_13652
METAKYLELIQIEVNKLPDFVKQFNLGTNHSLTTTYQYLTEIRRFFDWLRQENISSASDNAHVTTDTLANLRRNDIMLYIDYLGHTRNKQGRLNSPTTINRSINALRSLFKFLTITADNNHGEPYFERNVMLKINSLNDTQTLNYRAHVLESHMYTGKLKFEFLTFIDQDYINHCNKQAKIGFKQNKERDMAIAALILGTGIRVSECAGVDLSDLNLKDAVLDVTRKGGQKDSVPIAEWTLPYIKRYKGIRNERYHADSKQVAFFLTQWHGQTRRITTNAIEKMINKYSAAFGHPLTPHKLRHTVASELYEVTKDQVLVAQQLGQKGTSATDLYTHVDQKKQRAALNEISKKNHD*
>KPGCBDKO_00830 group_2038
MEHQDNKAKSDPMDVPLGKDVTGSIISANLAKMPHLLIAGSTGSGKSVAINTILASILMKARPEEVKLVLIDPKMVELSVYNGVPHLLIPVVTDAKLAANALRKVVKEMERRYKLFAAGGVRNMSEYNQKVAENNRDKTKPVMKPLPYILVVVDELSDLMMVGGHDVEGAIVRLGQMARAAGIHMILATQRPSVDVITGLIKANVPSRISFAVSSGVDSRTILDQTGAEKLLGRGDMLYMPIGASKPERVQGAYIASDEVERVIEWVKKQQEVSYDETMIPKKGENSSNADSKDDEPADEFYEQAVDLVRRQQTASVSMLQRRFRIGYNRAARIVDEMEAKGIVGPSEGSKPRQVLVPPIKNEGNSNNAHN*
>KPGCBDKO_00831 group_7547
MFDNHCPKTIGIIAELDSLYQPGHKDADPETGAAQACGHYTQVTTALALINELMKNDRLNEFGTNLAFIFTPAEEFVDLNWRKKHKLAGDXXXXVFDDIDYCVSVHAIGEDFERRTIEINCDLAGFNFQYFDFFGKASHAAFAPEEGVNAQSIATLFTTALAFKRQQLKNPNQIRFNPVMIGDNTESINVIPDHVSMGTDIRYFDVEYAQQLMKQFNQAAEGCSLALGGNFKSETQVGYLTLRSNRDMNALVKNVFLRNDKISELIENRGYTMAAGDIGDVSYLMPTIQIGYGGWNGTIHGSDFKLVDPVFVLDIFPEFIFNSVLEISNNLNKIRTYRRTNQEYLEQLNKMGAEK*
>KPGCBDKO_00833 group_2118
MKKQGTFLSPTLTAGRTIVVHGKDVVPEFSYRKMCAVVDDFYNHVGHAIKEGVKLAMGTDAGTYFNRFSDTPNELVELVRAGATNYQALRAGGLGSAELLKVDQEYGSLEVGKYADFLVLRENPLENVAAVGQKDKQVYQHGLRKF*
>KPGCBDKO_00837 group_7548
MVPECSAVTSGTYERYLVVNGKKYHHLIDPRTGYPVKTDLAGVTTFTKTSVEAEIECKRLFFAGKPLKGWHDNPDRIGAIFVYNDEHIEYDNFGD*
>KPGCBDKO_00838 group_13439
MKKIITMALASAALFGSSATTVQAGTYNPKNITSFNINRRNYVAKGKIYKLHLPAAGRLVTNGNVTLKNSMEWTCIPYGKDKNTYYLRKGTYYLTSSKNISVKTTYTRLTKIRKNLETYVETKKNNDNSSLKARKIEIGQDIKAMGEMYDYDSVDYYTFTIDSPQMVTMRMINNPIYQLGKGNIFSKMNVIMFSENNPVGGSTMLYPESFEINGNKIASQSWYLSKGNYTFSVNTRGLYNFQLTAVPDTRVVPADTEIESLQNTKDGMVANLRDARHAKTYELAWREKGSKAAPFTSSSNTTEVSTAPATRYIDKNDRKIPVSIGKKLVNGQSYYFVARGVSNPDYIRYGNPEKDNYFGAWSNSVEHTYYAPSDATPGAVDLTTAKADSTYHNIHVAWNKIASAQSYRIAYRQKGTNKWYYEVTDQATNAITGITRNRNYEVKLQALNGEKTGPWSAIKTIFVK*
>KPGCBDKO_00839 group_3789
VGFKDHLNKRPNQWSGGQMQRVAIARAIANDPDILLCDEPTGALDTETSVQIMKLIKKLSKDRLVIMVTHNPELAKEYATRIVNFQDGKIRHDSDPFSPNKEEDKFNLKRTKMSYWNAIKLSFTNIMTKKGRTLLTAFASSIGIISIAVVLAISNGFQKQINTTMSKALAKYPISISQTATDITSANARKESDKNVKNRGYVTAEQDQSEQAQHVNKISTKYVNYIKKINPNYANNVSYQRGVSLNLLAKNKGKIERVQFSNTDPDQTNSVLAARSQAMSSMGLGSSVFPTTLNKEKDSFLKQNYQLLSGTWPTKATDLVLVTDNKNTVNINALKNLGFDLKNKEHVKFGQLVNKQFRVVANNDYYQQLPTGMFIPKKVNNAMYNGAQTKLKIAGVIRPKNEDSMALLSTGIAYSDQLSQRVINENKNSAIVKAQKKSNHSVLTNQKLNANEKKATMQTLGGTSIPTGIMIYPNNFDDKDKVLDYLDKWNKGKKKSDKILYTDMSNAVTTMTGGLLSGITTILVAFAGISLITSMIMIGILTYTSVLERTKEIGVLKALGARKKDITRVFDAETFILGVFSGVLGILIAYLLTFPINSIIYKITDLANVAQLDPTAAIVLIIISTILTLLGGHIPARMAAKKDAAIALRSE*
>KPGCBDKO_00842 group_11241
MNAIYDFRDKMKFIEVRHEEAGALAASAEYKLTGKLGVCFGSAGPGAAHLFNGLYDAKFDKTPMVAIVANVPTSRQDIDFFQAFDEDKWFLNASVWCRQAKTAEQIPILTDEAIRQAYARKGPAVIIIPKDYGWQKIDDTFRVNKDAHPADNYPAPTKASVEEAVKLLKEAKNPTMYIGLGAKDAGEEVKEFAEKFKTPIMSSYLGKGVVEDKFPAYMGTIGRIGPKAAQEVQSATDLVVWVGNNSPFSVLWFPKNAKVIQIDVDSAKFGKRHSTDVSMLADAKKALRAIIDAGEERSESPLYKAAIADRENWDAWQASFKNSDEMPVRPEPIWDVINKKADDNAIFAIDVGNVNVDSCRLLNLHDDQKWTTSGLHATMGYGAPAALTAATVYPDREVWQLAGDGGFAMMNQELLTMARYNMHVLNIVFTNETLGYIQAEQEDESHQPLSGVIIPDNDWAKVAEGMNVKGVTVRTKKEFEDAVDEFKKMDGPMLIDVKYTHEMPYSTELNSLDDPAFVKKYQAEDLKPFSYFAEKYGLEADAATGASQHEESEPEEDPAPDTVSGASQH*
>KPGCBDKO_00852 group_24205
MIIAYLKPPRLFEYKPIAALSKNNGINPAITIVGEWKINNKMIIVNCPNAPNKKPIVPALGEPKPKVAATSIPGTEPGNHLSEIPVKDSVNSLTNVRTPNCKIAKKTANCNEVCKM*
>KPGCBDKO_00853 group_8809
LANNPDILISDEATSALDPQNTQQILDLLKRLNKKFHLTVILITHEMDAVKKIATKVAVMEHGNVIEDGSLRDVFLHPKQDLTKKFVGGSLEAISTLNSLALDKLGKNEAIYQLVYSVANVTKSIIIELYKQIGVEVSMLYGNVELLNEEPIGTLVVLVKGDPAKQKQTQEFLAKQNVTFTRLDEKGNVYHD*
>KPGCBDKO_00860 group_8013
MMKIXXXXEELEKEKAKKEEAAKALSPTVLKNKNKYATITPIPKPVVKKIIPVAKPKEKQYEIRRKLLGAEAVDENGHSVQYFNEHLTRIEKLENGDTVTLLDHLNDSGNRPIIKVEHHAKSFAPDEEIIEFGPAVVHRDSFGLYIKQDSNGKNLSQVNPEKAILYLDMNTVSHFNLHENDLISIVWRVSDPSFIRVRWRYAEAEVTIPEKKEKPDKNKETEKHKTKGRHKSLLHQLEKKEKQSSEKQNEDYASRIDFDLDKKRVTVVVGDKSLTSNLAKVIEAHNGVARIIEMKQASNVLRACKESNYVILIQSYIKHSISQILINSPHKSYSIAMATTAGQLAVEKALYRARYKLNVTDNDQIQYPFLVNN*
>KPGCBDKO_00861 group_8014
MTIDYRKDIIDLMQATGSDPQSLKQSMIALKIISKIYNQAVLGNPPENKNEVVKIAEKADQAVKNEPEIKTENKLENKTEIETKKENDENXXXXGRA*
>KPGCBDKO_00866 group_13020
MIWWHDFVRIIIITNTILAFYVVFHRRRSVSTTWAWLIILLVLPVVGITLYAFFGRGISQENIFAINKQKHIGLRNVQKSIAKAPKNTSPSDTSKAGNIAINFFNHQQEAPLTKNNQVKLYTEGETFFHDMLKDMVRAKEIINVEFYTFYSDNIGNRVLQLLIKKAKQGVKVRVIYDAWGSMGATKAWFDQLRAAGGEVLPFVTSRNMITRYRINYHLHRKIVVIDGRISWTGGFNIGDQYLGKKKKFGHWRDSQVRIVGSASLLLQERFVMDWNASITNNQQLIRFNSTLFPDLDEKNIHEGDVATQIISDGPDRYAPYMRNGMMRLMLLARKRLWIQTPYLIPDDAVFATWQTIASSGVDVRIMIPCKPDHPFIYRATQWYANELTRLGVKIYIYEDGFLHAKTTIVDDHFSSVGSMNQDFRSYNLNFEDNAVFYDKKFNQKMVAAFEEDMKHSHLLTKEEIKKQSRALRTLQAFSRMLSPIL*
>KPGCBDKO_00877 group_10418
LAKELIGNDWDQVLDPVFASEKYHELHNFLKEEYSTKQIYPDMYHIFTAFKLTPFAKTKVVILGQDPYHNPGQANGMSFSVMPGTTLPPSLKNIYKELYDDVGARPVNHGYLKKWADQGVLLLNAVLTVPYGHANGHQGKGWEDVTDTAIKALSERGKVVFILWGRFAQNKIPLIDQSKNFIIKSSHPSPFSADRGFFGSRPFSRCNMALKNFDETPIDWQLPETISKSDLA*
>KPGCBDKO_00878 group_7996
MSVFSLFKKQVEAAKDKKRIVFPEGDDLRILTAIANLKKDGIIEPILIGNPDEIAKLVKENNLDLAGVKIYDLNHYDELDYMSF*
>KPGCBDKO_00879 group_12982
LFILLATLLIIEVFHHDYVTAVYFSVFGACVGAIASYLYLFAYMRKQWGHYRELIENSEPRALNNVSRSLLNLWYASIPFVLLGSFITVTQLVDQLLFKQILISFSHMSKSYVSYLYTIFSANPSKITTVIISLATAVSETSLPLLAGLKYKANDSQESIRKLLLENYRLLLFVLLPVVALGAFAASPIYTVLFSHDSLGAYYFFENNIKNLFAGLVMNSLTLLLALNMNKLAVIYMVEGVLVKIILQVPMTMFMNGDGAILSTDISFLLVIWLSYHKLNKTYGVKMGSLLPIIVSNEIYIILLFVYQILFGYRFNDLGRVGSFGYLAIFGLVFLGIYVLLANWMKTSETIFGKKIGYRYYRYKHFE*
>KPGCBDKO_00897 group_6083
MNKKQITMVTAALMLGNVMSGLDGTIINTAIPAIVAALHGIQFMGWIVAIFLLGMSISIPIWTKIGEKITNKRAFELSLLLFVLGSALQGIAPNIIFFLCSRFIMGIGAGGMGSLPYIIAGYVFKNIKTRTKVLGYLTASWNGAAILGPLVGGWLIDAFSWHWVFYINIPIGLIAFLICLIYYKPVTPKKTPVFDIPGATLLVIGLLLFLMGVQLVGLTASWIIIGLIIISLVFIVFFFIREGHADNPIIPISLFKNKDLDGDFLLFAFTWGAFLAVNTYMPMWAQALLGLSALIGGMTLIPNSIVEIIASQSVAAIQEHMTTFKLVLIGIVAMIISSAGLFISGIHTPVQMLTFIGAFSGIGVGFIFVALQLKVQLDAGLKNMATATSTSYLIRILAQTVMAAVYGVIMNLNWASGVQTHKGITMTMMNKLSDAQSAKSLPQNLVPTMRTIFHGGXXXXXXXXXXXXKEIMLVSLILLIIAFVMNFYFNFGKKCKKL*
>KPGCBDKO_00901 group_3124
MIVGATNSGKSTSALAILDKYQKLKGKFLIIDPTGEYKDAFSKNEVNLKTIGKNLFLNTANLTDEQWISLFRPNDNSQVIELLEAIKKLKFVQYYKKHLNKVNLTEAENRFIRNDILDCEGANQEQYKHLQIQWESDKVFNESFDINNLDKQIEKDSLKLSWNKGIKQGTYQFDYFTYGANSWLIRKVKYLIKTYNLKELFLNVDSKTQDKDFGETDKGKKILKDLNKEMLEFQGNDISLYIRLNDSKFSIGLGQVIVDYISNFLLNHDMTKHPTLLFVDEVHRYALEKDAQDDFISPLATLAREGRKNGIFLFLTTQSPKDVPTIVLNQIGTLLMHRLTGEYEIKAINNFLNKDKLAQLSSLKSGEAILTSVNLMQPVNLNIKASGRTHYSNTPKLIKIKND*
>KPGCBDKO_00902 group_27664
MIDYKTLKHSENGMPTWDAFLGPMLEVASTKEEWVGRELDKLLSQRLIYLKNLLI*
>KPGCBDKO_00903 group_13585
MNKKKIITLVSSTLFLFGGYGAITNPSLSQNVIAKVKTIIKYDHSAEKKTKQIAQENKQTEKKIVSLDKKIAKLRKELKKYTGKHNIESVSAAKLASLNYSGKNIITVNNNDPSFSKSDLSTNRGAWQEYGNLDGLNRVTAANALLIQSLMPSARREPLHVDPTGWHNKRVAGGWLYNRCHLIGYQLTGQNNNIKNLMTGTRQLNDPDMLRYEDQVADYVKESRSNYVRYRVTPVFRGNELLARGVEMEGQSVNSNAVHFNIYIFNVQDGVTLNYANGTSRVG*
>KPGCBDKO_00904 group_11421
MSYSSQTVHADSVDANSSDSATTSVIKDQTTTEQVASTTKTSNNVDTNGANKTEDTTSIVKTKSTNKVDLSNTDLTTKNNSIDDNSNVGSSIESKNKIATNENKQESTTSTNKQATTVASTSKTQANTTQNSQYNTADWDGSLDQNSHQYTLTKYKGTGNKNIYIPNTQDFINAGTITTDDKVYITKDLLETIKDAGAVNITIDSEGDKNKVYAKGDMTAALMNSDTLKSADLSHLDVSEATAIRSMFQNDKNLENVNIAGWNMGQFSDVSQMFSGAEKLVKVDLSDTVYKNVVNAWNFFAHNNALTDVDLTNARNITREIVNGYVQAIKNQMQLPLI*
>KPGCBDKO_00907 group_1920
MKSDIEIAQETKELPINEIAAKVGLKEEDLEPYGHDKAKITWQAINRTRASKKLGKLVLVTSISPTPAGEGKSTITIGLGDAIHNQLHQNTMIALREPSMGPVFGLKGGATGGGKAQIIPMEDINLHFTGDMHALTAAIDTLAALVDNYIYQDNSLNLDPDRILLKRGLDVNDRALRKITVGQGSKFNGVEHQASFAITVANELMAILCLATDINDLKSRIGDMLVGYTKDDTGLC*
>KPGCBDKO_00921 group_9074
MGAANIWAYLSIYGKGRLKAMVDLDQSPKMIADKSWKYGFKDLTWDNYPDMLKFDFGKAFYHHIDEKMFLAAKKEYQEFPYDPAENYNCLVEHAEQDWRDMILDTPVPMLVIAGGKSPFFNPEFTQAIKMLNQDVQTAIVPECGHLPQAEQPEKTHEIIAEFLKNLKN*
>KPGCBDKO_00923 group_6511
MKSQPTVNFITTEPKMTGEDFGFLLTKFPGTMFWLGVGNPDSQLHTATLNPDEKSIQRGVDAIKGFLINRMRQ*
>KPGCBDKO_00946 group_27665
LKSEEFSLSVGGITSSGNGGVLSSSGSGVGSGFSSGSGAGVGSGSLGGFSGFSGSLGGSFGSSGGVSTSTNGGVRSQR*
>KPGCBDKO_00948 group_5506
LKDPQNSLLKQYIALMKADGIKLVFTQEAVDKIAEIAFDVNQGTDNIGARRLSTILEKLLEDVLYEGPDMEMGEITVTEAYVEDKLGDIIMNKDLTKFIL*
>KPGCBDKO_00949 group_16981
MDYTIKNNMIEVVISDHGAEVQSVKGAHTGEEYMWQADPEIWGRHAPVLFPIVGRLKNDEYKYQGKTYHMGQHGFARDCDFEVENHTQESITFLLKDNEKTREMYPFKFEFRVNYNXXXXLMNNLLEENFSVVNKSDETMIFGVGGHPGFNLPVNNGEEKEDYYFDMHPSIARVKIPLKGAYLDWNNRSLASTDSFIGLSDELFKDDALIYELHGHDNKVSLRTDKSKFHINVWTRNAPYVGIWSQYPNTANYVCIEPWWGIADREDADGELEHKYGMNHLEPGKEYQAGFSITYHSASDPE*
>KPGCBDKO_00953 fusA
MANKREFPLAKTRNIGIMAHIDAGKTTTTERILYYTGKIHKIGETHEGDSQMDWMDEEKERGITITSAATTAQWKDHRINIIDTPGHVDFTIEVERSLRVLDGAVTVLDAQAGVEPQTENVWRQAETYGVPRIVFVNKMDKIGADFDKSVKSLHERLNANAHAVQMPIGSADTFEGVIDLINMVADIYDEDKLGSKWDTVPVPDEYKEEAEARRNDLIEAVADVDDGIMEKFLGGEEISNDELKAAIRKATLDLKFFPVYAGSAFKNKGVQMMLDGVIDYLPSPLDVKPYVAHNPKTGDEVELMADDKKPFAALAFKIATDPFVGRLTFIRVYTGSLESGSYVLNASKNSRERVGRLLQMHANSRTEIPEVFSGDIAGAIGLKNTTTGDSLTDPDHPLILESLKVPDPVIQVSVEPKSKADRDKMDVALQKLTEEDPTFRAETNPETGQTLISGMGELHLDIMVERMRREFNVDAKIGEPQVAYRETFTKEAKAQGKFVRQSGGKGQYGDVWIDFTPNEEGKGYEFEDAIVGGVVPREFIPSVDQGLQEAMKNGVLAGYPLIDVKAKLYDGSYHEVDSSEAAFKVAASLALKNAASKAGAVILEPIMKVQVTTPEEYLGDVMGSITARRGTMEGMEDRAGAKIINSFVPLSEMFGYATTLRSSTQGRGTFTMVFDHYSPTPKSIQADIIKKRGGDAE*
>KPGCBDKO_00954 rpsG
MPRKGHVTKRDVLADPVYNSKLVTKLINHLMVDGKRAKASSILYDAFNIVQDKTGKEPLDVFEEAMNNVMPVLEVRARRIGGSNYQIPVEVRPERRTTLGLRWLVSYARLLNEHTMDERLANEIIDASNNTGSAVKKREDVHRMAEANRAFAHYRF*
>KPGCBDKO_00955 rpsL
MPTINQLVRKGRHSKVTKSKSPALNYSYNSMKKESVFNPAPQMRGVATRVGTMTPKKPNSALRKYARVRLSNLIEVTAYIPGEGHNLQEHSVVLIRGGRVKDLPGVRYHIVRGALDTAGVDGRKQSRSKYGTKKD*
>KPGCBDKO_00956 group_18419
LKYLFIFTNFIIGSCLASHAAVVYEHWNDKNFIYSRSQCNNCHLELSILDEIPLLSYLFLQGKCRYCYQQIPVELFLFELIGGFAFCLLDFSKTQDIITAILLFSLLVVAISDYQKQEFDLLLLIPAISVAILFNQFAAFTLIDWISFTLLLGIFSXXXXRKMGLGDLLIYLIIACYFTPSFANLVFLFASILVIAIFLIEKTPINHRYPFIPYIFLGLVLTQLIF*
>KPGCBDKO_00957 rpoC
LIDVNKFESMQIGLASPNKIRSWSYGEVKKPETINYRTLKPEKDGLFDERIFGPTKDWSCACGKYKGVRYRGIVCDRCGVEVTSSKVRRERMGHIELAAPVTHIWYFKGIPSRMGLVLDISPRLLEEVIYFAAYIVIDPGDTDLEPKQLLTEAEYREQKAKYGNRFEAKMGAEAVRDLLKKVDLDKEVKDLKKELQTATGQKRTRAIRRLDILDAFKNSGNKPEWMVMDAVPVIPPDLRPMVQLEGGRFATSDLNDLYRRVINRNNRLKRLLDLNAPNIIVQNEKRMLQEAVDALIDNGRRGRPVVGPGNRPLKSLSHMLKGKQGRFRQNLLGKRVDYSGRSVIDVSPKLKFYQCGVPRPMALELFKPFVMHELVKRGIASNIKNAKRKIDREDDDIWDVLEDVIKERPVLLNRAPTLHRLSIQAFEPILVPGKSIRLHPLACEAYNADFDGDQMAIHVPLSDEAVAESRLLMLAAHHILAPKDGKPIVTPSQDIVLGNYWLTQAERGREGEGMIFSSPAEAAVAYENGDIHYHTIIGMSADAMPKKPWPKGHEHGIFITTYGKIVFNQLFPDDYFYINEPTEENLNNPLDAKYFLGEGEEIDKKIDEVGDDLIASPFKGSFLSDSIATIYKYYKVQRTSEYLDDLKKLGYISSTTSGITIGMTDVPEIQDKDEKVAKARKQVDVVSKQFRRGLITEQERHDRVISIWNACKDKIQNEIAQIHAPRNPISIMADSGARGNISNFTQLAGMRGLMATPNGGLFEIPVTSNFKEGLSVLELFMSTHGARKGMTDTALKTAQSGYLTRRLVDVAQDVIIRDDDCGTDRGITVSAIMEGDEMIEPLFDRLVGRFTAETVKDPETGETIVGRDVMMDENMAHKICDAGVTHVKIRSILTCDTPHGVCRKCYGMNLATGEEVEVGEAVGTVAAQSIGEPGTQLTLRTFHNGGVAGAEDITQGLPRVQELFEARNPKGRATISEVDGVIDSIQENPAEHTREITVKGKIDTRSYSVPYTASVAVSEGDYVHRGDKLTLGSVDPKELIQVTDTLTTEKYILAEVQKAYRMQGVDIADKHVEVLTRQMLQKVRVLDPGETDILPGEVMDIGQFRDRNKEVIISGGIPATAQSVILGITKAALETNSFLSAASFQETTRVLTDASIRGKNDPLLGLKENVIIGKIIPAGTGMPVYRSMEPEADVKKPDSVYSIADIEKQMKEKDKAKQD*
>KPGCBDKO_00958 rpoB
LLNGHVVNYGKHRTRRSFSRIKEVLKLPNLTDVQTESYKWFLDKGIKEVFDDIMPISDFSGKLSLEYVGYKLQKPKYTVDEARNHDATYAAPMHVTLKLTNQETGEIKTQDVFFGDLPLMTESGSFIVNGAERVIVSQLVRSPGVYYTGDYDKNGRQIFGTTVIPNRGAWLEYETDAKNVSFVRVDRTRKLPLTVLIRAMGIGSDSDIIDMFGQSDTLQFTLDKDVHKNPADSRVAEALKDIYERLRPGEPKTTDSSRSLLYARFFDPRRYDLAPVGRYKINKKLSLKNRLYGQTLAETLADPDTGEIVAKKGTVVTHEVMDKLAPYLDRDDFKMVTYQPSKEGVLPDPITVQEIKVYSKVDPEREVKLMSNGHIADNVKHLTPADVLASINYFFALQDEIGTTDDIDHLGNRRIRRVGELLQNQFRIGLARMERVVRERMSIQDPSTVTPQQLINIRPIVASIKEFFGSSQLSQFNDQHNPLGELTHKRRMSALGPGGLTRDRAGYEVRDVHYTHYGRLCPIETPEGPNIGLINSLASYAIINKYGFIETPYRRVSWKDHKVTDKIDYLTADEEDNYIIAGANTPLNDDGSFKEKLILARQKEDNVEVSPDKNDYMDVIPKQVVSVASACIPFLENDDSNRALMGANQQRQAAPLINPHGSLVGTGMEYRAAHDSGAALIAKAAGVVEYVDANEIRIRREDGTLDKYTLEKYRRSNNSKSYNQTPNVKLGDQVDKSDVIANGPTMDHGELALGQNPLIAFMTWNMYNYEDAIMLSERLVKDDVYTSISIEDYESEARDTKLGPEEITRELPNIGEDALKDLDADGIVRVGAEVHDGDILVGKVTPKGVTELSAEERLLHAIFGEKAREVRDTSLRVPHGGGGIVQDVKVYTREAGDELSPGVNTMVRVYIAQKRKIQVGDKMSGRHGNKGTVAAVVPEEDMPYLPDGTPVDICLNPMGVPSRMNIGQLLELHLGAAARQLGIHVATPVFDGADENDVWDTVRQAGVDKDGKTVVYDGRTGEPFHNRVSVGVMHYLKLPHMVDDKIHARSIGPYSLVTQQPLGGKAQFGGQRFGEMEVWALEAYGAAYTLQEILTYKSDDVVGRVKAYEAIVKGEKIPKPGVPESFRVLVKELQSLGLDIRVLDMNHNEIELRDMDEDSSEHLNIDTLSRMAEEQEKKKLAEETGKSEDKDSKENADKPVAPADESDDKVSK*
>KPGCBDKO_00959 clpC
MENSYSKSVNQVLKIAREQAQNFHHRLIGTEHVLLALVIETDGEAGKILRSWGLTPTAVREEIERYTGYGSAPKASYMEMSPRLSLALDYARRRANDDGVKEVNTNHVLLGITASEQVLSAMILKNLNVDIPRLQQDVEDSLSQDQDFGDSANWLGDDNTTTGQKKRKSTTPNLDKVAVNLNQRVRNGEIDPVIGRDQEIKRVIQILSRRTKNNPVLVGEPGVGKTAVAEAIATEIVNKKVPQDMLKKRVMALNLGSLVAGTKYRGEFEDRMKKILNEVTKDGNVILFVDEMHTLIGAGGAEGAIDASNILKPSLARGDIQMIGATTFNEYQKYIEKDQALARRFQQVRLSEPSRDDTLTIMRGLKSKYEKFHHVTISDESLKDAVDLSTRYISDRFLPDKAIDLVDEASAAVKIRNNISNDAELEKVNEQIKKLITQKNMAAASQNFVKAAQLQDEQNNLEMQREAMVEKLEDKVSAKAVVEPEDIAKVVSNWTGVPVTQMERNESRQLANLEKILHQRVIGQDKAVSAVARAIRRSRSGIKDERRPIGSFLFLGPTGVGKTELAKSVAAAMFGSEDNLIRLDMSEYMDQIASSKLIGSAPGYVGYEEGGQLSEKVRRHPYSVILLDEVEKAHPDVFNLLLQVLDEGFLTDSKGRKVDFRNTIIIMTSNLGSRSLFDNKAVGFNADNADPAKARSAKVEQAIKQFFRPEFLNRIDETIIFDELDKKQLRNIVTLLTHKLVVRLQKKGIELKLSRAALDQIAQDGYDPENGARPLRRAIQNDIEDKIAEMLIVGEVKSGDTLKIGSQHGHLKFEVVNPKKETVKVK*
>KPGCBDKO_00965 group_2508
LRRIDAKFLQVDAIEALIMAGAFDSIEDNRNELLLNCKDVIANVQLTGQNMSLSEILGDAPLKPAEPPTAAQKAEMEEKALGFTTTTTPLIAVQKYAQKFNARPLNQFQLNDSGISVGKLMKLKQIRTKNGKTMAFASFADTSSEQEIIIFPPAYEKFGSILKEGDIYLLGVKVQGDRFDQNKKQYFLTNLRKVNFKE*
>KPGCBDKO_00986 group_10422
MEFAAGIPGSIGGGIFMNAGAYGGEMQEVVQSVNVLTRAGEFKTYSNAEMNFSYRHSLVQENGDIVLSATFALKSGDKLEILDHMHYLNALRRYKQPLEYPSCGSVFKRPTGHFVGPMIIKAGLQGKQIGGAQDSMKHAGFIVNKGGATATDYLNLIHLIQKVIKEKFDIDLRTEVRIIGKEK*
>KPGCBDKO_00987 group_10424
VELLDLKEKGIDIKEQIPLSRYTFTKTGGPAEYLAFPKTTDEVEQLVKVTRENEIPLTIIGNASNLIIRDGGIDGLVIILTELKEIKVEDXXXXVHGLSIQLLRLLIMV*
>KPGCBDKO_00989 group_9645
MAYFDNGNQIFKDARKNHYAVGAYNTNNLEWTRAELRAAEETRTPLLIQVSTGAAKYMGGYKFVKDMVADQMDSMNISVPVILNLDHGDFESAKECIALGYSSVMFDGHKLDTEENLAKTKEIIKLAHERGISVEAEIGKIGENQGADGGELASVEDAKRFVAAGVDKLACGIGNIHGVYPEGWKGLNFDRLKEIAEAVPNEPLVLHGGSGIPEDQVKKAIQLGIAKVNINTEFQLAFQKATREYIEAGKDLDKGNKGYDPRKLLLPGTEAITDAMKEMIGWLGTKTIDDELKDASFDRSSLNEE*
>KPGCBDKO_00990 group_10876
LXXXXAKNIADNLSSDNFANIQAVGPYVNFAIDHEKLVSSTLKDVLTEKEHYGDQKIGEGNVPIDMSSPNIAKPMSMGHLRSTVIGNSIAKTMEKVGYTPVKINYLGDYGTQFGKLIAAYKHWGNEEDVKKDPIMNLFHYYVKFHQEAEKNPELDNEGREWFKKLEDGDPEAVKLWKWFREVSLKDFKRIYKELGVTFDSYNGEAFFNDKMQPVIDELKEKGLLHESRGAQVVDMGEGENPAIIVKSDGTSIYLTRDLAAAEWRMKEYNFVKMLYVVGNEQAQHFVELKTVLKKMGYDWADEIHHVPFGLITQGGKKLSTRKGNVVFLDQVLKDAVSLAKKQIQEKNPDLADQDQVAHDVGVGAVVFHDLKNDRLDNFDFDLEEVVRFEGDTGPYVQYTNARAQSVLRKAAAMGENPSETDLALDDDWAFAVAKDLADFPRIVARSAEKFEPSVIAKFALDLAKKFNKYYANVKILTKDDKIGARLALVQATSIVLTESLRLLGVNAPKEM*
>KPGCBDKO_00997 group_1335
MNNSQPWQKYPLIRKPLEEVNQLIQATIRTPYSDLQDALLEMASNGGKYLRPSLLILSAQIASKKETVSKQIIHLASSI*
>KPGCBDKO_01002 group_9517
MNNPEELQHFLDVLLKESNFTRAAKELYISQPYLTQLIGRIEKKLGTKIINRDERPYTLTPAGLIYYQYLENVSYNKQQLGRKLEAYTHPDQQIIKIGILESLGTYLLPEILPQFLQENPNVKIQLFENFPRENERRLLNGELDCYIGQTPEALDSSLDVVAGGEERYYVVISPASPYYQAGKFILNSDELDLKEVLQEPLVLSSPGSAIRHQVNGLFQRLRLEKNIVMESNSIITATNLAIHGVGITISSASIIRRMEQTPINLLPLDRKLMDVVFFITSKSGEKSPALENLISIFQKTHLQAKIG*
>KPGCBDKO_01003 group_10388
LINTKRPPKDTLIPGICFVVIYAVWAALVSSGSQFIHNFDNAVVNIVCNNNPANVAFAKDFTNLGNTSVITIETIIVFIVLLVFKQYAYAWFTAGVMICANGYNWIIKHAAMRQRPTVKHLVYADGYSFPSGHSVGSAALFGVLIILTILLVRSKFWKTLLIIIWALFPLMIGYTRIFVHVHYPSDVFGGWIEGITFVLLGYSFLYHFYIEPKMIDMKRKQ*
>KPGCBDKO_01008 group_3586
MDRLLVGDVGFGKTEVALRAAFKAIQDNKQVAFLVPTTILAQQHYETIQDRFKDFPVNTAMLSRFQTPVESKEIIEGLKNGKIDLVVGTHRILSQDVKFKNLGLLIVDEEQRFGVKHKEKLKQLKANIDVLTLTATPIPRTLHMSMVGVRDLSVMETPPQNRYPIQTYVMEQIPSVVRDACLREMQRDGQVFYLHNRISDIDETVEKLQELMPQARIAAAHGRMSQNQLEDILYRFLNREFDILVTTTIIETGIDMPNVNTMIIEDADHYGLSQLYQLRGRIGRSARLAYAYFLYKPNKVLTEVGEKRLDAIRDFTELGSGFKIAMRDLSIRGAGNMLGAQQHGFIDSVGYDLYSQMLADAIQDRKGKTTVKKSNAEIDLGLEAYIPDSYIGDQEEKIEFYKKIKAVSSQEELGKIEDELIDRFGDYPTAVENLLAVAGLKVDADMAQVLNVVKTDDKIKVEFTNAASRELEGPNIFKALEHVSLKARISMNQEKRMVVLLLLPDKMKNRVLFNELAIFLQAASDIVQR*
>KPGCBDKO_01011 group_5526
MPRDERPRKVILVGDGAVGSTFAFSMVQQGIAEELGIIDIAKEHVEGDAIDLADATPWTSPKNIYAADYPDCKDADLVVITAGAPQKPGETRLDLVNKNLKILSSIVEPVVESGFEGIFLVVANPVDILTHATWKMSGFPKDRVIGSGTSLDTGRLQKVIGEMEHVDPRSVNAYMLGEHGDTEFPAWSYNNVGGVKVSDWVKAHGMDESKLEDIHKEVANMAYEIINKKGATFYGIGTASAMIAKAILNDEHRVLPLSVPMDGQYGLHDIHIGTPAVVGRKGLEQIIEMPLSDKEQELMTASADQLKKVMDKAFKETGVKVRQ*
>KPGCBDKO_01014 group_13803
MDTYKLRDIGATVNTFGDEYHTFSDVLNDMIKD*
>KPGCBDKO_01019 emrB
MNKQPTDIHGKAYNRNLLVLVLIIGSFCTVLNGTLLSTALPSIMRSFNISTATAEWLSTAFLLVNGVMIPISAWLINRFGSRKMYLSAMSIFFIGTVIAAIAPIFGTVLAVRIIQGLGVGVTMPLLQTIMLSIFPANKRGAAMGTVGIVIGLAPAIGPTLSGWIVDNLSWRYLFSIIAPIAGIVIILAFFLIKDVLPTKKEKIDVWSVTTSTLGFGSLLYGFSEAGNKGWTNPEILGFIGFGIIFVILFGIRQLKMDDPFLDITVFKHFEFSLAAALSGITNLAMVGIEMVLPLYIQNLRGVSAFHSGLMLLPGALMIGIMSPITGRLFDKYGARKMAITGMTLLTIGTIPFVFLTEQSSYTMIIILYAIRMVGVALVMMNVTTSGMNSLPLNKISHGTAVNNTFRQVLSSIGTAILVSVLTTTTNNNMPGKSLLHALPLEYKTRAISATLDGFHASFAMSILFSLIALVLSFFLKKGNRAREHQEKVDG*
>KPGCBDKO_01020 group_3888
MAHADRFKNAKLSYFISTLTEHTQFSAIKIELTDGTNFIAFRGTDDSLIGWKEDFEISFKITVAQQQAVKLLETILKADDQDYYLGGHSKGGNLAEYAAINIEPKLRKRIKRIYTFDSPGIAEEVGAQLPNKYLQNTLRRFVPDFSVIGRLFESKNIPATIVGSTRKGLSQHDAFSWQIIGSNFDTRRHRNAQSQVYNQLINQWIGNATLEERESLTNDLFSALSSSGATKINELDKNGFGGFGAILFSLADSSRRTRFVFGSLFSSIWQTIKSQQLTKALFSTDTIVGWVLVVFGIISLTLPQYAVRAFGALVAFTGIGFSVHQILTTAKSSLKDRQKNFFIISYLVVFALSTALISNNRLLIFLAHYFLGLFLIIYSYIRIRQLVFRKLPGIFQITIVAIEALIAFALGIIVVVNPSAFNRRAIIIIGILLIAYGFFKLVGELFGQRSKMPKNHR*
>KPGCBDKO_01021 group_6631
MKKRWMLLGFLLVTIAFTGIMIYIRADNNSAVRNFFLHSWHKNYVVEEKNLAYINTTPKQEQVTVLSEGQGYGMFIAAHDPAVKESNFAKLVQYYLKHRDRNTQLMAWRQTKKNGKWSSERNSATDGDLFIAKALFLAAKRWKTPAYQRQGQKLIADILRYEYNPTTHALTVGNWADSKSKYYNLMRTSDVLPTMFDQFYRESNDSRWLLIKKTMLKRLNQLSHQHKSGLVPDFAWLTSKDAKPVKGRVTTDRYDGDYYANACRVPMDLAFSKDKLAKNTVHRLLKFFSKQNTITAGYTLKGKPVNNYQSASFSAPIYIAVNENRNQGYDNLFASQQYIFAKKLPKNNYYDAALTTMATILTPAHRF*
>KPGCBDKO_01025 group_5609
LLIEIKTTAKDSKKMLQRFNQKYGKTILKNAYQVQSLDYRVVEGLHLINPRLVVFYIQPYNFTYPQSVASGYSMEYSTLNSDFIWQAHLQDRPVYAWTVNDEKLMKKMMYQQVDGLITDRVDLAKKAIKSFQKDASYATRILNYIVVLHLSKNFESA*
>KPGCBDKO_01044 group_2669
MVDLTKHMKKGLVEQKPGQILAFAAYTNKISDIVKFTIGEPDFNTPEHIKKAAEASIANNHSHYAPSNGTPGLRKAAADFLAEKYGQKYDPSEILITNGVTESIYDFLTAALNPGDVVLVPTPIFPLYIGDALSMGATVEQIDTSDDDFKLTPDKLQAALDKYGDRVKALVMNYPTNPTGVMYSQDELDALADVVRDKPVFVLCDEIYSELNYDQPHASMEKTLHDQVVLMNGVSKAWAMTGYRIGVVAAPKPILDQLAKIHQAITTTEPTPMQDAAEEALGNGMNDAEPMKKEFQKRRDVLYEGLTKLGFECVKPKGAFYIFAKIPAGLEQDDTKFIYDLAEKRHVAVIAGSFFAKGGAGYIRLSYATSMDQIKEGLKRLEKYVAENKQ*
>KPGCBDKO_01063 group_19918
MKNKILTEGQVRNRSIIAGILALLIGLVWDYFQYKTLSFGTVFWNIVESVAFVIFMNIFMNSYYKKKSKKQ*
>KPGCBDKO_01070 group_7039
MTRFQSEKLKQEVVLRDPVHGYIHIEDKVVLDILXXXXLGPVSYVFPGATHTRFEHNLGVYELTRRICDIFSKKYPSITPGDGLWNDDNRLLVECAGLLHDIGHGPYSHTFEHLFGTNHEKIGQKIITDPNTEINHALKQVAPNFPELVASVIAKTYPNPQVVKMISSQADADRMDYLQRDAYFTGVNYGRFDLSRILRVIRPYQNGICFANNGMHAVEDYIVSRYQMYQQVYFHRVGRSMEVILHHLLERAQTVYKKGNLQVTPSLTKFLEGNWTLDDYLKLDDGVMETNFSMWTQAQDPILSDLAKRYLYRKPLASVRIDEETKNLLPKLKSLIKQAGFNPDYYTATNSAFDEPYDAYKPTGKNANSQIEIMQDDGSMIELSQLSPLVRALNGTFQGDERFFFPKTMLSHDEDQPQIFDPLYEQFQKYIKNGALRYLRRPKREQKK*
>KPGCBDKO_01079 group_14222
LTNIIATPSTPETTEEEHLTVKDHVGSSTLRRGLPQTGEKKSTLNAGFALAGIGLALLAGMLFDPKKKH*
>KPGCBDKO_01087 group_12356
MPQKRRVPKRIAQTVLNSLKGGVVPRIGLPYITVGRKAEIEALLHDVDVIQEGGASFRFIVGRYGSGKSFLLQTIRNYVMDKNFVVVDGDLSPERRLQGSKGQGLATYRELIQNLSTKTRPEGGALTLILDRWINSVQMQVSQETGLNNDDPKFEQAVDQKIYGVISSLNELVHGFDFAKLLNMYYHAYMSGDDETKAKVVKWFRGEYSHKTEAKKELGVDIIISDSDWYEYLKLFATFFRQAGYAGLMIMIDELVNIYKIPNAISRQYNYEKILTMYNDTLQGKARYLGIIMCGTPQAVKDRRRGVYSYEALRSRLASGKFAQEGARDMYAPVIKLEPLTAEEMLVLTEKLADMHANLYGYERTITDDDLAQFIKIEYARVGADTNITPREIIRDFIELLDIVWQNPDRKITDLLNSDQFSYTKSEAVSDNAEKDYTEFKI*
>KPGCBDKO_01088 group_2818
VWLELLDAKKYGIAYYSAFVGKPDIIEKPIFVGSVFYLRQQQVADHQIDAVRKYHFYQGKWQIHCDQQISRQRVNLNNFLHELDRVARTEFKLGRSIKPRFIDQAVLKAIDAGIAEYHIQEKKAQIDQIKIDFSDLDQIRANASKTRDSLLTDEEKQLEQAEAQEEVEKQADETVKVDNEYGLDENEMFFLTALLMQQPWQTYLKQHHLMASILMDNINEKLFDEFGDVVLENNEQDQPQVITDYVDDLKDMFLKG*
>KPGCBDKO_01112 group_2810
LLRKYFIKISKLVQDGKSEDEVQARKEEMLNDVFRILATSLGVPPKKFNFEYRDDDKNYHIDRDITPKEFFDKYVGMDLANHISTINAPTNDKPFHKVFSVEYLGNVEGGRQVRHLNLKVDEMKDLIIKQLKSGEVVWFGSNVVKDSERRAGLLDTNLYRRDQLFDADFTMSKADMLDSGESMMDHAMVIXXXXVDGKPTKWKIENSWGEKPGFKGYFVMSDSWFNSFVYQAVINKKFLPEDLKKAYDEGKDNPIQLLPWDPMGALAFKY*
>KPGCBDKO_01121 group_5138
MFFSKKIKRAAITTIAAVSIFSCGAVFATIPVSADTTSSYQADQVKLNVKSAIAIDSDSGQILYAKNATKTLPIASMTKLVTVYLTLQAIKNHKLSWDQKVKPTAPIVKVANNAEYSNVPLKLGHSYTIRQLYQATLIESANGAAMLLGQTIAGSQKAFIDQMRAQVKKWGIEDAKIYTACGLPNGNLGKDAYPGVNKNAENTMSAKDMAIVGQKLISAFPEVLETTRLAHLNFKDAGHVTKMANFNWMLKGLSQYDQAYPVDGLKTGTTDAAGACFIGTVQHNGARLLTVVMGARHRDGTDPARFEQTKKLMNYVFTKYRPVTMTAGSQMNGAKTIKVVDGDNATTNLGLKQKTTIWDPADGKTLVASLNKKSVEAPIKKDQTVGDYQFKSGNEKIVSLSNPNGMNVKAKALSANNKVNFFVRIWRWIFGGR*
>KPGCBDKO_01125 group_16296
MFYKIIRPIVRFIVWVLNGHLHIHHKDRLPQGNYILVAPHRTWWEPLLFALGASPMEFMFMAKIELFKNPVLRFILDHAHAFPVDRNNPGPSALKIPVKGLREGKLSLIIFPSGTRHSAELKGGVLLISKMSKKPMVPVVYQGPLTFKGLLKRKPLEVNFGDPITIDRKTKLTHENEQILFQQLEDAWNKLDKEMDPNFHYVAK*
>KPGCBDKO_01138 group_13561
MINYGVRPLHIKKGDRIAQGIFIKYLKTDDDDPISRKRVSGFGSTNEKKGD*
>KPGCBDKO_01140 group_10440
LAKEKIRVRYAPSPTGHLHIGNARTALFNYLFARHNKGTMVLRIEDTDQKRNVKGGSKSQMENLHWLGIDWDEGPDKGGDYGPYRQSERKEIYQKYIDQLIDEGKAYYSYKTEEELEAQREEQRAAGVAPHYTYEYEGMTADEIKQAQDEAKAKGLKPVVRIHIPEMETYSWDDIVKGHLEFESDTIGGDFVIQKRDGMPTYNFAVVIDDHLMKITHVLRGDDHVSNTPKQLVVYEALGWEPPKFGHMTLIINSETGKKLSKRDESVLQFIEQYRDLGYLPEAMFNFITLLGWSPKGENEIFNKREFIKQFDPARLSKSPAAFDQKKLEWINNQYIKKADRDTLLDLALNNLQEASLVDEHPTPEKMEWVRQLVNIYSVQMSYTKQIVDMAKIFFEEAKDLSDEEIEEIKNDDGRGVIEEFKKQLDLIPRFXXXXMNAIQATRKATGIKGRKLFMPIRIATTRSMVGPGIGEAMELLGKERVLEHIDLTLKQMSANNL*
>KPGCBDKO_01142 group_556
MIFITAGMGGGTGTGAAPVVAKIARETGALTVGVVTRPFSFEGPKRSKNAAEGITQLKQYVDTLVIIANNRLLEMVDKKTPMMDAFKEADNVLKQGVQGISDLITSTDYVNLDFADVKTVMENQGAALMGIGRASGENRTVXXXXLNITGGPDLTLFEAQDASEIVSKAAGDDVNIIFGTSINPNLGDEVVVTVIATGIDSKAEEAASKQLPGRSQQIKAQPVKEKEEAPKAEEPKQPVDRPQTVQPAAEKQEPEQPKQTMVDPTSVWGLNDSEDNQRRNTQPTEPKKDYEGFDTFSDEDQDSISQIETSAQDDSDDNSDIPFFKHRSEN*
>KPGCBDKO_01146 group_2748
MVDVKKALADTNSIFYTYQELITLRHENEIVVNGDFKLVHDTGDEVLAYYRILGTEKWLVVANLSGEEQQFTSTDRIKENLLSNYAVRNDLHDITLKPYEAFAVAIK*
>KPGCBDKO_01160 group_10885
VTNLANEVKNPEKDLSRAIILGLSAITLIYVLINYTFMTVLPIDQLTNNNNAAFQASMKLFGQFGGKLVTVGILISVYGAVNAFMLTGMRTPYILAQDNLLPFSNKIGKANIHTGVPVVGAFIVDAIAIVMILLGNFTVLTDMLVFVMWTFNTMLSVAVIILRKREPELKRPFKVPWYPIIPIISVIGGIFIVVSTIINQFVLSIIGIGLTLLGLPIYYYMQKKNN*
>KPGCBDKO_01161 group_10886
MKRQISFGQALATVVGSVIGAGVFFKIGTITAQTGSTSMTLFVWILAGIISIASGLTISEIAASLKINGAIKYLDYTYGRVWGFLFGWAQMIVYFPAQIGALSSIFGVQFVSFFGFKARYSNLIAILLVLFLLGINLIGTKFSSKMQSVITILKIIPIALLLFGDYLILPKYLHQLFR*
>KPGCBDKO_01167 group_2058
LFVAIIASLSALIIGIHAVYALTRFNIVHKSWFHSFFLSPTLIPEIVIGFALYQAAVVTLRLPVMPSLIIGHFLLCLPYVIRLVTASMLLMDKNIEEAAWVCGCSPQKGFFLIVLPNIKASIVAAFMMCFINSFNNIPISLFMNGPSITMLPPAILNYLQNNYDPTVSAISVVLMIFTALIMLLTEKLVGLNKLXXXXTKVLKDISFSVKNGDLVSILGPSGCGKTTTLRIIAGLIPATDGQVLVDGEDVGKVPVYKRNFGMVFQSYALFPHMTVFNNVAFGLKMKKMSKSDIQKRVDQILKITGLSKLASRYPKELSGGQQQRVSLARALVVNPQLLLMDEPLSNLDAKLRIKMRSEIRELQQKLKMTVLFVTHDQRECFAISDKVLIMKDGKIDQYDTPENIFHHPSSEYVARFIGYDNFINVDEIINDRQIKSKDLVFLTDENNIQAKVLTIRPENILINSEENPSNNLIDGTITSLEYLGQSFKYKVSTSLGDFTVEESRKSMRSSGDKVQLYMPSKHLHPLSR*
>KPGCBDKO_01169 group_17762
MQVAVDGPASAGKSTVAKIIASKLSFVYIDTGAMYRACTVIARNHNLDYGDEAGILNAIDEDGIELKSENGEQKVYVAGKDVSKEIRTPEISANVSEVSALPKVREKMVSLQREMAGKTNVIMDGRDIGTTVLPNAEVKIFLVASARSRAERRLLDFKERGIKSDQTVDEIEKDIAARDYKDSHRKISPLKKADDAIEIDTTNMSIDEVVEAILAQIEKKQKN*
>KPGCBDKO_01171 group_10429
MLKYFGTDGVRGVANQGLTPEMAFKLGRDGGYVLTKNKKDGEQAKVLVSRDTRISGQMLEYALISGLLSVGIEVLEVGVITTPGLSYLVRAQGADAGVQISASHNPVEDNGIKFFGSDGLKLSDEMEGEIEKLIDAKEDKLPRPSAKGLGTVTDFHEGSAKYLQFIENTIPEDLGGIKVVIDGANGASSALISRLFADCGVDFTTIATHPDGLNINDHVGATHTEKLQEEVVKQGAQLGLAFDGDADRCIAVDENGNEVDGDHIMYVLGSYLAEHGRLKKDTIVTTVMSNLGFTKALEKEGLKNVRTQVGDRYVSEEMRAHGYNLGGEQSGHVIMSDYHNTGDGMLTGLHLMLVMKKTGKSLSELLKDFKDYPQCLVNVPVADKKSWKEHQPILDEIAAVEKDMAGNGRVLVRPSGTQDLLRVMAEGPTQEETDAYVDRIVKVVEKEMGK*
>KPGCBDKO_01172 group_11346
LVTSTVNTQSFRAYIDLTHKKIGKQTVKVEVTGLNSQLSYTINPATVNVDIERRKSRTMPVQIEYNKNAVANGYNIGTASVDPQQVEVTGARSEVNQIDQIVAKLPLPNGINHDYERQVILIAEDKKGRQLNAVINPSTVKASLPISLFKKKVKLNLKPKNEKNNKVYSVTAKNDEVTLYGQKETLAKIKQLDVDVDLKGISYSTVKNYPLVLPKGVARVDPENVQISIKVKNANN*
>KPGCBDKO_01173 group_342
LSKNTAVKYKDTTINILDTPGHADFGGEVERVMHMVDGALLLVDAYEGPMPQTRFVLKKALEAGVKPIVVLNKIDRPGARPKKVLDDVLELFIELGANDEQLDFPVVYASALNGTSSYDPDPSTQKETMDPIFDTIIKNIPAPVDNSDEPLQFQITMLDWDDYVGRIGVGRIYRGKVKVSDNITVMKRDGSTQNFRVTKLFGYFGLKRNEIKEAKAGDIIAISGINDIYVGETIASAEHPEALPLLKIDPPTLQMDFVANDSPFAGREGDQVTPKKLEDRLIRQTRTDVSLKVEPTDQLNAWTVSGRGELHLSILVEELRREGFELQLSRPKVIYREIDGTMCEPFESVQIDTPDEYVGSVIDSLSQRKGEMKNMESTGNGQTRLEFLVPSRGLIGYNNEFMSQTGGYGIMNHTFEAYKPVVKNWNPGRRNGALVSINQGQSTTYSLQSVEQRGELFIGAGVEVYEGMIVGQSSRERDIAVNVTKGKNLTNTRAAGKDHAAAIKTPRTLTLEEAIEFLNDDEYCEVTPESIRLRKKILNTSERQKADKKRNRAN*
>KPGCBDKO_01174 group_3844
MTKKGLTKYLSXXXXSIGAVTTAALFLAACSNQKSTTSAKNSKTEITMWHAMNGAQQKTLKQLTNKFEKENPNIKVKLENQGNYPQLQGKITSTQQNPNNLPTMTQAYPGWLYQAAQNKMLVNLTPYINNSTYGWGSVAKSNIRPELMKGAQINGVQYGIPFNKSIEVLTYNKTLLKKYGLKVPKTMAELKSVSKAIYEKSNHKIVGAGFDNLANYYVXXXXVLGLKNEGQTFGRSIKLDSAASKKIINFYADGVRNGYFRTAGSERYLSGPFSNEKVAMYIGTSAGESYTKMGVGNKFTYGVAPRPGEYTISQGTDLYVFNHASKAQKNAAMKYMKFLTSKSSQLTWANETGYIPVNDNVLNSKEYLDSKMKLPSVLKDSMKHLYSVPVAKNSDSAYNGMNQIMENILIAANKHQNVNAQIKAGQQKLDSAWRQ*
>KPGCBDKO_01178 group_8835
LSITADTKNKILEIANKLGYWKDHQEKKIRPTIALLYRVNHEEQLQDEYFTSLKQALISTVEAESLQMKTFYDADDLIKHASLFQGFIGVGAAPIENATLKKLHEVLPNGVFVDTNPAPELFDSIRPNLTLTVKNAIDLFLDKGYQRIGFIGGIGPKHDHIQEVDVRATAFAEYIXXXXVYQGERQK*
>KPGCBDKO_01179 group_8836
VRGKSDELMFVNGPFSVANGYKLGKEVLAKCKNKLPDAFLIASDTLAVGVLQAFNENNVNVPKDTAILSINNSNVVKYVSPPLSSYNIDQQEMIDMALNMLTNLIIQPNRAHIDVNMNTNLVVRKSFVPKK*
>KPGCBDKO_01194 group_7118
MSFSITLPDGSKKDFDKAVSVKEVASSIATSLGKAAVGAKVNGVVKPLDYEIDNDVEVAILTDKDEEGLDILRATAAFALEAVAKNKYPELRLGQHVADEGGFYVDTDKDDQIKVTELPELEKAMEKLVKSGQAIEHVVMDKSELEDIFKDDPYKTDLLKKIDADKVDAYKLGDFVDFGFDALLPNTGKIKHFKLLSVAGAYWLGKSSNPMLQRIFGTAFFKEAALKEDLKRRAEIKERDHRTIGRDLDFFFVDPKVGAGLPYWMPKGATIRRVVERYIIDREVADGYQHVYTPVLMNLDAYKTSGHWAHYRDDMFPPMDMGDGEMLELRPMNCPSHIQIYKHHIRSYRDLPLRVAELGMMHRYEKSGALSGLQRVREMTLNDGHTFVALDQVQTEFAKILKLIMDVYKDFDITDYYFRLSYRDPKNTDKYFANDEMWERSQKMLKGAMDDLGLDYVEAEGEAAFYGPKLDIQTKTALGNDETMSTIQLDFMLPERFGLTYVGQDGEEHRPVMIHRGIVGTMERFIAYLTEIYKGAFPTWLAPVQVKIIPVNLDAHGEYAEKVRQELAKRGFRAEVDTRNEKMGYKIRESQTQKVPYTLVLGDEEMKNGSVNVRRYGTDEEISKSLTDFINEIDADVKSYSREN*
>KPGCBDKO_01196 group_11867
MEAIGDLLKKIVKERNLGNEKELLKTALHDPDVQAFLQANREKIDKAMIRNSMANIYEYYAQKHSQNQVLAGYAPQLFLNGKVIDVRYKPTEAKIVADQQRAAKRRLHLIDLPAKLHDVNLSDIXXXX*
>KPGCBDKO_01198 group_7558
MFATSDPKHLYYVANKITLFPENEKILIKLYQPLVGAVAIALYQTLINDYDPYGIVSDSKGIYSLQEQLDCSLKDMFHSLHKLEAVGLVQTFLADNVFNNIIVFKLLQVPSADKFFATPLLASLLKEKVGSPTFHDLSHAFAKEAKLREKPIKNARDVSANFFDVFRLPGDEAINPSNEVVEAAQENKAPEIETAEINAQDPIDWDLIKDQYNVYQIPAQEVEIKKNQIRGLIQTYNLSEQEFVXXXXDCSLFAWYT*
>KPGCBDKO_01199 group_1229
MAKKYYVESIPDIEKDLNTSVKDGLSASDAKARLEQYGPKALASKKKQSMFMRFIDQFKDFMIIVLIIAAILSGVLAHEWTDAAIIMIVVILNAILGVFQEARSEAAIDALKEMATPDAHVRRDDTIVTIPSTELVPGDVVLLEAGDVVPADLRLNQAHSLKIEESALTGESVPVEKHAETLEGEDIALADRVNMAYSNTNVTYGRGEGIVTSTGMHTEVGKIATMLNNADETDTPLKRNLNQLGKTLTIMILAICVIVFIVGVLKADSAERNSTLMINMFLVAVSLAVAAIPEGLPAIVTIILALGTQTMAKHKAIVRKLPAVETLGATDIICSDKTGTLTQNRMTVEKVFYDKKLHDNSESISENNPALLAMTLANDTKIENGGDLLGDPTETALIQFAFDQNIDVTDLLEKYKRIQEVPFDSERKLMSTVNKDGEQYFVAVKGAPDMLLQRVTRIENGGQVEPITDKQKQNILAQNKQMAQQALRVLGLAYKKVDQLYTDPTTDNVEQDLIFAGLVGMIDPERGEAKAAVAEAKSAGIRTVMITGDHQTTAQAIAERLGIIEKGQDSRVLTGAELDKLDDEYFKQHVGDYSVYARVSPEHKVRIVKAWQANDKIVAMTGDGVNDAPSLKQADIGIGMGITGTEVSKGASDMVLADDNFATIVEAVKQGRKVFSNIQKAILYLMSCNVGEVLTVFMMTMLGWDILAPVQLLWINLVTDTLPAIALGVEPVEVGIMKRKPRGKKSNFFSGGVASSIIYQGILEGILVLGAYQIGLHVGPHVGDPSLQHGDALTMAFLTLGLIQLFHAINSKYVHQSIFRPHTFSNKWFNGAIIIAAVIMAAVELPFMTKFFDGPQWLVILIAGILMVLIVEIVKFCQRKMGKE*
>KPGCBDKO_01210 group_11254
MYRIKGTDNWLLAIDVTADKKLVKHDYDHEHYGYIKFVKDTDVYNADGTMQNHNGAKIVKQGGNLKVDKLIYIWVPSENKAELFYHLVGTKFYATGNVDQIEVGNDAYVKASDVKFVNIGLTLTPSNTAAEAEATALKK*
>KPGCBDKO_01212 group_27666
LNKLVQITLKADQEKYNLGGDASIPVVDANSYYIGRIITQHHGWITFESVDQGGNLGGIVFIKEDQVAKIEDDTPNLRYYMITQVKDSFNLEQLNKTVLAWDFTNLHDLLINVADAQPFTTFEVNTGATYTGLITQLDQQEVRILERNELTLEHYATVIPLDDIVCVDTNAIDNRLFTQYLRQSQKQEFTNDLDLVEIYFDYTFDDQYGSFAIGKVLKYDDDNLVFESINELGPVSYTHLTLPTKRAV*
>KPGCBDKO_01214 group_7666
MKSGLVLEGGAMRGLFTAGVIDVFLENDITFDLAIGVSAGAAFGVNLKSEQKGRVLRYNMRFAGKPYYASWKSWRRSGNLYAANFCYHILPDKLDVFDKEKFMTNPMDFWCVATDAATGEPVYHQLHDAGYVDLEWIRASSSIPFFAHPVAIHGHYYFDGGVSDSIPYDFLEQQNCDKKVVIATQPKSYRKKQSKLYPLEKVILRKYPAVVKKLATKAEDYNAVLDQMVKDEAADQAFIIRPPFPLEIGTLETDKKEMRRVYEVGRVEAEKVLPALREYLNK*
>KPGCBDKO_01219 group_19253
MFNFFKKKNKGIEVDAVVDGDIMPITDVKDDVFSTKMLGDGYAIKPKDNHIYAPVDGSISTLFPTKHAIGITNDQGIEFLIHLGLDTVELKGAPFTVNVSQGDKVKKGQPLATMDFQMITDKGYDDSCIVVYTNMDLIKSVTPIEKGSVEHSQKVQTIELK*
>KPGCBDKO_01222 group_4675
MKSGKYQVKAKGHGSESMPMEVDIDGDKVTSIKVDSSGETKGVADEVFRRLPKTIVENQTLNVDAVSGATISSHGVIDGVAEAIDEAGGDSTEWKNREKPAATKVEDEEITVDVAVVGAGGAGLAAAVRSIQHGERVAVLEKYPQIGGNTSRAGGPMNAAEPEWQSKFKALPGEKQTLEDLANTPIEQIDLEYRFDFERLQRQIKEYIDSGTDYLFDSTLLHEIQTYLGGKRTDLKGNEIHGKYALVHELVTNALNSVKWLQDLGVKFDNSQVTEPVGGLWRRGHKPVEPLGYAFIHVLGDWIREHGVDPYLETRVEKLIIEDGKVRGVIATRADGSTLTVHAKAVILTAGGFGANTKMVQKYNTYWPNIADDSTIVQQLIHLQLLAMGLT*
>KPGCBDKO_01238 group_5059
MNLNPALVAGAIISGAVFGDKMSPLSDSTNLSSAVAESELFAHIKNMMWSTIPAFVVSLILFWILGNSGNMDPTKIERTSHILQTNFSISWWAIVPIILMIFCAWRKISAIPTLFLNIAITVIMIFIQSPHESIQSLNNLVMNGFVAKTSDASVNALLTRGGISNMMATVALIISTLSLGGMLMKFNIVQSAMEPLVKHLTKPGRLITVTILSGICINLFVGEQYLSVILPGRAFKPAFDKIKLSPLALSRVLEDGGSVINYLIPWGVAGSFAASTLGVPVLHFLPFVFFSLLSPIFSILSGITGIGLKWAKEK*
>KPGCBDKO_01244 group_27667
LVKVPVLSLHKMSTPAISSIEASLETIAFFLDRFNAPKANVIEKTVGIATGIEATIITAKTTATIIKKLPILNIAS*
>KPGCBDKO_01245 group_14306
MKFHPINVPTATDLFFVNQLKTAILTGKFNLGDKLPSERVLQEQLQVSRTVINSGLKKLAALHFIEIRPRYGAFVADYRVDGDLQTMNEIINFYGGHYRISLLNSIFEIRKLIENDVVRLDCIEQDEQCLQSAISNMQNLAKATNSKDAAQEIFAYVHSLALASKNYVYPLLINNFKSIYLTLGEWICNEVDVNSISEENLKLIKLIKSGDKNIAIAYNNKLINWSYEILTKQ*
>KPGCBDKO_01248 group_19224
MKINLSHEFYKFAHRKIPLYGILVLLVLMLYTVGTSYKMTPSLLSQGFGAGQWAIIIIIAISSDMIAMEWRNNTMATLLYKTSHKSILYTAKFIVLVFYSFILLVFGIIFSFILKTLMVGSKFSWHDDYHGHPLINALFLNMGGTMIYLIFIVALSLMLILLIRNNATVIIIGLAIGFLGSDLSNLAMSAFPGLKSILAWNPLNMINIITQLSNNEMVTVTHLTNSELIIANLVYAVVFFWIGALLFKKRSI*
>KPGCBDKO_01249 group_14767
MLKVNNINIFYGHKEIIRDASFTISPGEIVGLIGHNGAGKTTIMKTLLGLTKFTGSISFNDHEITLKDHLALQSVGALIEKPVIYPFLSGYDNLKLYAKDLSGMDKLINRLGMKDYIDRKAKDYSVGMKQKLGIALALLNNPQLVILDEPMNGLDIEATILIRKLIHEYAARGTAFLISSHVLSELQKVMTSVIIINHGRIIINSPMSKFTQEKNPKSKLKTTDIKQTTNLLQQAKIPFDRQDDAVIVDHKDIDKIQKLLFDNEIWIEYLAPTGLTLEQKIVNILRQEQGGDNNEN*
>KPGCBDKO_01267 group_16254
MRNYTSFNRNEWAKLAPLDKVNITKEELADIKSLGDVIDLTDVHEIYTSLISYLHLVYQQKKNAQKAQIKFLHKSFSPAPFIIGISGSVAVGKSTTARLLQLLLSRTYPELKVHLMTTDGFIYPNEELKRRNLMPRKGFPESYNMTLLSDFLRDVLSGKKDIVYPLYSQELSDIVPGKYGHVKNPDVLIIEGINTLQLPESGQVVTSDFFDFSIYIDAEEDLIEKWYMQRFRKVLKLNKNKPDNFYYKMANGPLEDAIQLAEETWQMVNLVNLREYIAPTKERASLILHKTDGHLIDRIYLRHI*
>KPGCBDKO_01271 group_5956
MDKKDKLKEVVDQAIASQHVPHVKLKKMGPTSVDIDKLTKPSKETHQEYWGKGLTYLAIVLIIVLVVSIIGFVGYHGLATFVSDHVNVIHFLTSTDWDPGEGKNHVGAAVMIVTSFLVTLLAALVATPFAIAIALYMTEYSSKKGANFLQSVTELLVGIPSVVYGFLGLTIIVPVIRKLFGGTGFGILAATLVLFVMVLPTITSLTVDSLKAVPSHFRKASMALGSTHWQTIYHVVLRVATPRILTAVIFGMARAFGEALAVQMVIGNAVLMPYNLVSPSATLTSQLTSQMGNTVMGTLPNNALWSLALLLLIMSLVFNFLVKLIGKKGQK*
>KPGCBDKO_01274 group_2889
MPDLILMDGGQIQVDACLDVLRNELNLNIPVAGMVKDDKHRTNHLLFGDPINGIPLKLIPLNPKSEGFYLMTRVQDEVHRFAITFHRRRHAKNALSSRLDSIKGIGPKSRNKLLREFGSLKKIKEASIDDLRRAGLTLTQAQTVKLTL*
>KPGCBDKO_01275 group_4728
LEYSNLLVGLDIGTTSVKAVVGDSCKVFGAVTTPNSGMRHGQIVYIDQTASAISRALKGVAEKTNAKIYSVVTGIPVGMLQLETATGFANVGEQGQEVNNDDVKRTIRSAIHSAAKDDREAITFLPSRFLIDGKTEVDDPRKMIARSLGVSGILLTAPTSPLHNIKKAIERAGYHNNFFVPTPLAISSVALNESEKTFGSVIIDLGGGVSTATVIKDGQIKYANIDLEGGSDITNDISAVLSISKKDAEQIKLDYGYADPQFASKNDKFAINSVGANSQQMVDEV*
>KPGCBDKO_01276 group_4729
LTRLGKGLVMHTGLKQPGGIVITGGSSLLQGIDSLTANGLNVKARIYEPDQIGMRNPIYTAAYGIVHYSYKMSEVDYLVNGVIYGFGEPAVEDPVSQPKSTKISKSTTSNSESEAKEAYNRSKMSARTESVPDDENNTKQEKTNSLKSFFKKFFD*
>KPGCBDKO_01277 mepA
MALLNSSLALYGANKVAAMGITQKIYSIVILVIVGFAFGSQPLIGYNYGAKNWKRLKKILNFDILVQVVYAVISGGLLILFARPVTALFMNQPDIVNAGNYMLIATIITTTIVGIILVYTTVFQSVGNAWAAFIMAIVRQGVVYFIALEILKVTFGYHGIVWAQAASDIITCIIGYFIYEKSLDLKDKIKD*
>KPGCBDKO_01279 group_2895
MTKQTIKAQADGRNGQIDFEIDLENNKISDVKVTKNSETPAIFNQTFGKLKKNIIDNQSFDVDAVSGASLMTQAMLDSGKKALAENNIALDGKKPEVVHEERQLNVDVAVIGSGMAGLMAASRALSMGKKVVVLEKNGYLGGATILNGSNVVGTGSKVSAELFGETAKKDSPNRXXXXITRECRGTNYPMLSKLLANNIGKAVDFITEFANLTYQKAETQTVEHSVYRQIEMPSESSYELVTKVAEAFEKKGGQIILDARVEKLNKDKAGKLVSLTAEGKHQTINVNFKSLVLAAGGWGARDYQAHKTDIPYYGPMTSTGDYLDFAKNMNLVTRNLDWYKVYPHGLEVEPGIAKLTTYSTKEATDMGAIFVNTDGKRIVNESAPYTHFRDAIAEQKGKVAYIVMDQRTWDRFYELVLKYGFTKEEVQSFFDLVGEKSPVLVKGDLKTVAEKAGIDYQTLKETVDNYTEDVKADYDPEFGRDKKFMHEFEGDTYYVIEQKLLFCTTLGGYETTDQMQLLDNDMNPVSNFYAAGEIVGGANGHDSMPSMMNSWSYASGFVAGTTAADNTNYNYFTVSNEQEADAVSGASEA*
>KPGCBDKO_01280 group_11265
MAKGDNIDQIIDHKLFTEDDIHEMCVRLGKQLTEDYAGKKPVVVGALKGAIYFLTDLTRQMDVAHQLDFLDVSSYGDGFESTGKVKIVSDLVTDVKDRDVLIVEDIVDTGLTLKFMKEHIMARGAKSVKCCAMLNKEARRTTDVELEYYGSKVGNEFVVGYGLDFLNMYRNLPYVGVLKPEVIQHYANK*
>KPGCBDKO_01290 group_5550
MTSIIFMGTPKFSVPVLEGLIDEGYEIKAVVTQPDKKVGRKQKITKSPAKIAAEKHDLPIFQPVKLSGSDEMQKLIDMHADLIVTAAYGQFLPTKFLNSVKIAAVNVHGSLLPKYRGGAPIQYSLINGDKETGITIMEMVKKMDAGDIYAQEAIKIEPDDNAGTLFSKLSIVGRDLLLKTLPAIIDGSIKKVPQDPEKVVFSPNITKEQEKLNVDMTAEEANDMIRALNPDPGAYLMIEGKRFKIWKAEIASDSSSLNAGSVVANKGRFAISFADNSVLNLLEVQPSGKKRMDIKSFLNGQGSKFVPGEEIVDR*
>KPGCBDKO_01291 group_2029
MRHAGNYPPYFYTVLISIAAKKEQNAAREAFRIKRYLNEHLHEPTIILGPTPSAISRVKNKYYYQILVKYKKEPNLNELLHHVQDSAQEAKKYGLSIFIDNEPERIM*
>KPGCBDKO_01298 group_5302
MSEKSILAGLNPQQKEAVETTEGPLLVVAGAGSGKTSVLTRRIAYLVEENHVAPWNILAITFTNKAASEMREREQKLLGPAANDIWMSTFHALCVRILRRDADKIGYGHNFSIADSAEQLTLVKHIEKDLNINPKMYDPRGILAAISNGKNDLLDPEAFMQSALSPFEKMAAKVYEEYQRRLRRDQIMDFDDLIMQTLVLFKKDSEVLHYYQNKFRYLLVDEYQDTNQAQYELCHALAAQYKNICVVGDADQSIYGWRGANMENIMNFEQDYKKYDVKTVKLEQNYRSTGHILSAANSVIKNNQNRKAKNLWTDQGDGQKVTYYQAQSGDDEAHYIISKIQEEVKDKKRAYKDFAILYRTNAQSRTVEEAFVKSNIPYQIVGGHKFYDRKEIKDVMAYLKLVANPADTMSMNRIINTPKRGIGAATVDKLLTFADENHYNILDAMGHVAESSINTRAAKKLSDFGTKLRDAIAYAQNGTVTGLTEKILADFDYTDALRAENTIESETRLENLDEFLSVTKRFDDHYEPEEDESNPLSDFLAEVSLLSDQDDLDEDDNQVALMTLHAAKGLEFPVVFLIGMEDGLFPLQRAMMDDNELEEERRLAYVGITRAKQELFLTNAYSRMMYGRMQNNPPSRFLDEIDEQDLHKEENEKLQSSFIQSSFEKQTAPFARKAERARAEVYTAKKASGAVGAEKKGWNVGDQVEHKAWGHGVVTKVNGTGEDMELDIAFPGKGIKRLLAAFAPIKKI*
>KPGCBDKO_01299 ligA_1
MAEITLDEAKKEAASLRKQLNEWAEAYYSKDAPEVEDNVYDQSYNRLLELEKEFPEIVTPDSITQRVGGQIDSDFTKVEHPIPMLSMGDVFSKAELKDFDQRMQKLVGHPVEYNVELKIDGLSLSLEYENGKLVRASTRGNGYVGEDVTANAKYISDIPQTLPEPLTTEVRGECYMGKEAFAKLNAEREEQGLVVFANPRNAAAGSLRQLDPKVTKKRQLSTFIYTWVNPPEEITSQHQAIQKMHDLGFHTNETGRKLKTLDEVFAFIDEYTAKRNSLTYGIDGIVLKIDDLGIEQELGNTVKVPRWEIAYKFPPEEQETVVRDIVWTVGRTGVVTPTAVMDPVQLAGTTVARASLHNPDYLNEKGVRIGDTVKLHKAGDIIPEISEVVMAKRPADSVAYQIPTTCPSCGQKLVHLEDEVALRCINPSCPAQVEEGITHFASRPAMNIAGLGPKIVKQLIAKDLVHNVADLYHLTADDLAQLDHFKEKSINNLLTALDNSKQNSVELLITGLGIDHVGAKAARLIAQKFKNLAKIMSLDVQEIASIDTIGMTIAESMTTYFAQPEAQKVIDELRESGLNMDYLGXXXXFFFKQKTAYDMKSVSWARRCV*
>KPGCBDKO_01300 group_3100
VLTGKLEHYTRSEFTKKLQALGAKVTGSVSHKTDYVIYGKDAGSKYTKAQTLGVPLLTEEEAIAQIE*
>KPGCBDKO_01301 group_11297
VKKYLQVMALAGIALTLSGCGKLKDSSLANNATTTSTTKKKSYQTTNTGTNGYTVLMKNGRYNISPIAGLTATDNDNSVDTRELERGLIQISKNQFSPNQYVFQEGQYLDTSTVTDWLMRKSKSNPDGLNPVNNGKTGTDTRNPIYLEEIIEQDYLTGSGSKYNLGGMSLGLAMNSVDYYQKKRNGAEFQTTISRAEQKAQGEKIANEIVARLRKKKALKNIPITIGLFSKTGKDSLVGGTYFAYGTAAANSSKISKWKSMSEKMQVLPTTGSEKAINSDDASHFNDFKTAIQNYFPNISGVTATLRYTNGKLSQENISVTTQFYGYEQIQSFTRLVLSSAKKYLSGNIPIEIKIGSVDDVQALVAKETGDSDYQVHVYGGE*
>KPGCBDKO_01310 group_12471
LSDDQEATLIELAKKEKLGGLIAPNFGMSAVLLMKFAEEAAKYFPDVEIIEMHHADKKDAPSGTALATAKMIAQNRPEHQTAPDETETLANVRGGDYQGIKIHSVRLPGYIAHEQVLFGGPGEALTIRQDSFDRDSFMSGVKVALEKVDQLTELVIGLENIL*
>KPGCBDKO_01311 group_8037
MPELANDLALSKKIQSVKASGIRIFDNKVSTIPGIIKLTLGEPDMNTPEHVKTAAIESIRNNDSHYAPQKGKLELRQAISNYLKKASGVVYDPETEIVVTVGATEAINATLFSITNRGDKVAIPTPVFSLYWPVATLADADYVLMNTSEDNFKLTPERLESTLKEESNIKAVILNYPVNPTGVEYTESEIRALAEVIKAHNLYVITDEIYSTLTYGVKHFSIASVIPERAIYISGLSKSHAMTGYRLGYVAGPAKIMEQIGKVHGLMVTTTTDSSQAAATEALEHGLDDPEKYRKIYQRRRDFVLDELAKMGMQAVKPQGAFYIFAKIPAKYGKNDMQFALDLAFEAKVGITPGSAFGPGGEGYVRMSYASSDENLHEAMERMKNFLRGKK*
>KPGCBDKO_01325 group_6150
LQIPENEEKIISDYIDLSIYIDASENLLEEWFLTRFKCLLDINKDNPNNFFYHWAHIPLDESIDYAKKVWRTVNLVNLRDYIVPTKERANIILYKDVGHRVTSIKIRKY*
>KPGCBDKO_01329 group_1689
VKLTPINTAGEAESLAKVATNKASLTAAISTAENVQKTDRYQLADYDKKIEFTTYLQQAKAIASDADASEIAVSQAEKFLTNSTKALDGKKLLVRRTDQLTTYEVQKVLNLIYNYYQPQVTGKLNVQLYNSKRNWQYPTTRPVWDVTKKSPFWFGYSSDTIRKRKVDISPLITDGITVGKKKKLQSNAYVYTAAGVKTRKLLKKNTSYKIQAITTIKGQKYVKIGANKYVKYGNFEASKLKVVKRYYTVQTVTPVVNAQGKKVDEIKSKNTRTKNYVQTYGTKRIKGYDYIKIGSNRYTNMLGFEYVLAK*
>KPGCBDKO_01331 group_17680
MMLTQERQSLIEDYVNQHELCRVSELCDLTATSESTIRRDLIQMEKNGILKRVHGGAQSVKHFSRDVSQNVRFSLNHDAKITIARYAVQNFVRPGDNVFIDAGTTTYEMVPFLAEVANVKIITNGVETALCSLNHGINTILIGGEVKDDTHAVIGQTALSQIKAMNFSASFVGANGIEKNGNLTTPDPEEAAVKAAEIKQARHAYVLTDNSKIGERNFAVFANTSDVIVVTDQLKPGQKRSLPVGIELEEAK*
>KPGCBDKO_01332 group_14792
MIYTVTVNPALDYVLQLEKVNRGEVNRTNNDSFLAGGKGINVSQILNQLNVDNTAWGFVGGFTGKELVRQLNQKRIESDFVTISDNTRVNVKIHAEKETEINAAGPNITDQEITAFKDRLNDLKKGDIVVMSGSLTPSLPTDFYQSLLPTIKEAGAEFVVDTTGQALLDTLAYKPLVIKPNHHELADLFGVTFDSSDVMLEYAQKLLDKGAQNVMVSMAGEGGFLLTKDHVYHAKGAVGTAVNSVGAGDSMIAGFVGTYYKTQDPKEGFRIGMACGAATAFTKDIAVKSQIDAVLPQIKVEQIS*
>KPGCBDKO_01338 group_9122
LLGSLWVNNLITLVGTNATGKTTIMKLLIGILQTVVMEKSIDQTKLTDVLIGNEPISVTTYFYGTDHVVYKDSLVFKLKKTLSKSWHIESETVYRKKVTVNLSKKKLFDFKNIKPELDRKELGDLASSILSSDDSIFRAIISKNKYYPQIPFDTLFFTDFNALMYGSGXXXXRSNN*
>KPGCBDKO_01339 group_9123
MVLAXXXXDPTIEYLKIENKPEGSGATKQLFKLKFKGKDTEIAENDFTTIAKYLSSGTAKGITLYGEVINALSVGGIIFIDELENHFNHAIVDSFIEYFTNPKININRATLVFSTHYTEILDKIERTDEEYITKREGKIQLQRYSTADVRSDLNKADVFESDYLGGTAPDYDAYMALKKATEKAVKMDE*
>KPGCBDKO_01342 group_15687
MARELKEVQGIIFKRQKYKEADLLAKIMTKQDGIMTLIVKGALRPKSRLSAATLNFSIGTYVIYTSEKGLSNLRTYKGARQFDGLYNDLTKNAYISFIFDLIDHAFVEYQPIGKYYDLALFALKKIDSGVDAEMITQIVQMKILAAYGVEPQLKHCVICGKEKGVFDYSIKMGGVICSDHFSTVTSRMHLKPKETAVIRTIGLLPIERLGDIKINEETKRATRKAIDRIYHETIGLNLKTKKFLDELKLFS*
>KPGCBDKO_01344 group_1500
MLVSYNWLKYFLDLDGQNPYELAEEITRSGVEIPDRIHPMDGLKKLVVGRVLDCEGVEGTHLHLTHVDVGENEPLQIVCGAPNVAAGEDVIVALHGARIAGNEKIKKGKIRGMESYGMICGLQEIGFSDSVVPQEFVDGIYVFPADAEVKPGQDVYEALGMDDYILNFDITPNRADTLGMEGAAYEVGAIIDQKPKVEEKVVLKEDGPAWTDSLDVKVDEKLTPKFYLRKLENIKIQDSPLWLQRRLWNAGIRPINNVVDVTNYIMLLTGQPMHAYDAKTFANGKFEVRLANKGEKLTLLNEKEVDLDPKDIIITDGKKPVMMAGVMGGLDSEITSETTDVILESAIFDPTLVRKAALQVAMKKALTGMPLKRQLTWQRFYLEMTLTLLLMKVFLRQLTKSVNQLWLKLLLHTSIKYWALSYQLMKL*
>KPGCBDKO_01355 group_2627
MDFLKIAIGNGVNVNKMKGWSSIPIGDVQNSAELAAIVVKNDDALGIKQAEALREQSGFPIPLIKVTDQVDEDQVTQKATEYEKQMVPGFLTDLINFAQAKPISFTTPGHHNGQYYDKHPAGVVFNKFFGKNLMFADTSDTVPQLGDTMTHAGTPLNAEKKAAKTYHADKVYFCTNGTTSANSICASALLSEGDLVLFDRNNHKSLYNSALVMSGAKPVYIPTDRNALGLIGEMDPAFLTEDKIRAEVAKIDPAKAKAKRPFRLTIVQAETYDGVFYDAQWIIDRIGKLCDYVLFDCAWGGFEEFVPIMRHLSPLLLNLGPDDPGILVTQSLHKQQAGMAQASQILKKDAHIKGQKRYVDHKHFNHAYLKFVTSSYAYPLYASLTVNSYVTAGAGNKKWWDQTLRMGIEWRKKLLKKSKLFKPLVPDNFAEISTDELATNAEYWEMGQNTDWHGFRKMVPGEAMIDPLKITVKTPGIDVKNAKYEKTGIPGAVVAEYLMENHIIRAKNDLNSLLFLLTPGDSQAELDTLLEAFLSFEKHYLEDDLMKDVLPVLYNEYPKRYQGYTLKQLCQEMHEYYQENNTFVLQQKLFSKSGMQDYQMTPATADQLFKKDQNELVNLENVVGRIAAEGALPYPPGVFIVAPGEKWGTVDQKYFEVLAHAIEKFPGFVPEIQGVYLSENNNGSLCVQAEVIKNK*
>KPGCBDKO_01357 group_8077
MNPEEVLKDTFGYTNFRPGQKQVIDLVLKKQNVLAVMPTGGGKSMCYQIPALINSGVTLVISPLISLMKDQIDNLKQNGINAAALNSTTPQEEFNRILRQAFEGKI*
>KPGCBDKO_01360 group_8346
MFYPELAKDDSLALHTDLYEINMMYTYFKKGIADRNAVFESFYRREPFGNGYAVYAGLEHIINYLKNLKFTESDLQYLKENEGYDDDFIDYLRNLKLKLTIRSMKEGELVFANEPILQVEGPLAQCQLVETAILNIINFQTLLATKAARIKLAVKDDGLMEFGSRRAQETDAAIWGARAAYIGGFDSTSNVRAGKLFGIPISGTHAHALVEAFGSEYDAFKAYAETHKNCVFLVDTYDTVRSGVPNAIKVANEMGDKINFLGVRIDSGDMAYISKQVRKELDDAGYPDAKIFASNDLDENTITNLKMQGAKIDVWGIGTKYITAYDQPALGAVYKLVAMEDELGAMRDTLKISSNAIKVSTPGKKQVWRISANTAKKNEGDWVSRYNEDPRKFDALFMFHPQYNYINKVVTDYTAIPLLHDIFKDGKLVYDQPSLDEIKKFCADNLDGLWDEYKRSLNPQEYPVDLSQNLYESKMDLIQDIRRKIRERSIGR*
>KPGCBDKO_01364 group_19598
MVPLVPDITTNVGIHMESKYLKGYFYVKAGQHTFDMDKAQTQCSLGKI*
>KPGCBDKO_01368 group_10652
MTLADRVVVMSVGRVEQIGSPLEVYNKPVNMFVAGFIGSPQMNFFNVHYKDGRISDGKGLNIGIPEGKAKLLEEKGYNDKDLVFGIRPEDIHSEEAFMETWPDSVIESNVVVSELLGATIQLHQEVDGTEFTAIVNSRDYHKPGDKVKMGLDVNKAHFFDKDSTKAIVN*
>KPGCBDKO_01396 group_5269
LIAGGLDRGFTFDDLVPLFKKHVKSIVLYGETRYLLADAARKAGIKDIVIVNTLQEAVPRAWELVEPGDVLLFSPACASWDQFRTFEERGDYFVRFVEELKTK*
>KPGCBDKO_01398 group_8858
MAKKPVTKIDPRKELSPYLNHEFNQQRNSRKSQTKISASLSNLQAERRRSLRRRLGLIMTVSVLAIAGLGYYISPLANISTVKIIGAEHLPAKEIVKVSKIKASDKVFDYLFQQKDLSQRLSQKYPEIQSAQVHLGHINQLILQINERKTVGYLKDGYSYRKILDNGKIGTRALPWTKGNQYKPIIVG*
>KPGCBDKO_01400 group_3666
MADQIKIMILSGVREQGKDMFAVQVNDEIFVLDAGLKYPDSSLFGIDVVIPDLDFFEQYGDRVAGIFLTHGHADSIGALPYILRKYDIPVFGSQLSIELAKIEVQRENKRRKNSLFHVIDADTEIDFKNASISFFHTTHSIPDSLGIDVHTPAGEIVYTGDFKFDPTAALNYRTDMDRLAEIEQKGVLALLSDSSNAEASFPNASEQDIGKFVTNVFRNAKGRIIVAAKASNLNRVQEVLNAAAATGKRVLLTGRDLAKIVRTSMKLGYLDVPEGLLMRVKDLKTVPDEQTVILETGRMGEPLNSLQKMAKKRHSMITIHKGDLVFIATTPSHAVETMVAETSDLVXXXXKYTY*
>KPGCBDKO_01402 group_8813
MTKEYSLEVKNEKGRLDKFVAEQIPDLSRTRVKELVKDQNILVNGKVEKVSYKIQAGDKIEVNIPAXXXXRCYTRKYST*
>KPGCBDKO_01404 group_1921
MAKVLRXXXXKGGVEAAQAVVDLANSGKADLTPTYADDDDVKDKIEKVATKIYHAAGVEYSDKAEKQIAELRKLGKAQLPVIIAKTQYSFSDNKNELGAPTDFKLHVKGISLKNGAHFIVVTTGHVLDMPGLPKHPAALDIDVDNNGKISGLF*
>KPGCBDKO_01405 fhs_2
LEHTPALVHGGPFANIAHGANSVIATNLALHLSDYVLTEAGFGSDLGGQKFMDFVSRHLDKTPDAAVVVATVRALKYQALGSTDHLDEENLDALKEGFKNLERHMNNMRSYNVPVIVLINRFASDTDQELALLKQLIEEQGINAEVVTYHGEGSKXXXX*
>KPGCBDKO_01408 group_467
MSFPKNFLWGGATAANQIEGAYDEDGKGLSVTDITTAGSLDAPRMLTYKLNGKLEKTPGVPGAGLPEGAVGAIDPNEYYPNHVAIDFYHHYKDDIKMFADMGFKTFRLSIAWTRIFPKGDEEKPNQAGLDFYRRVFEECKKYDIEPLVTISHYEDPLYLSEKYHDWQDRKMIDMYVKYAKTLFEEYKGLVKYWLTFNEINSTLLMLSAFGNNVTDDKAYQHAYQKLHYQFVASARAVKLAHEIDPDYVVGNMICGIVDYPLTPDPKDILTNRHMWEQNIFYCGDAQCKGKYPTFAKRLWKEHNVHLDITEQDKKDMLEGKVDMYTFSYYMSNVITTHEVKDKVGGNFAAGAKNPYLKYSEWGWATDPDGLQYYLEVMYDRYEIPMMVVENGLGAVDKISDDGKIHDDYRIDYLRMHIKAMNRAIEDGVDVRAYTTWGCIDEVSAGTGQMSKRYGFIYVDRDDEGKGTLKRMPKDSFYWYKKVIESHGEDLD*
>KPGCBDKO_01410 group_1645
MSNSEIVLQLIFQLVLFINGGLSVISGKMTIGSFSIIFQYFNQLLGQVDEIFSILFKFESFKVAWMRINNLLTMKNEQDGKKIISKINLIQVQDFNIYLDEKTPLFTSNFSANFVTPGFYIVRGRNGIGKSTLLRTIIGLYTPKKEGKITINGIDADLINKRKLRESNISCLFQDIPLPNCSVRDYLGSYSDKSQVYKSKYFAKVFDSPQFRIEKILDRKINELSTGEIQLVKLYSAVLKTGAQCFLLDEPLANIYPELQSDLLKLLQEIAQVNLVIIISHDLKLNENTKNIRIE*
>KPGCBDKO_01411 group_7675
LNKISGPADLKKLSLPEMEKLASEIRTLILENDAAEGGHLGPDLGIVEATIAYHYVFDAPKDKIVWDVSHQTYPHKMLTGRALAWLDPDHYEDVTPYSNPDESPYDYYAVGHTSTSIALATGMAKARDLMGKHENIMALIGDGSMTGGLAYEGLNNAAIEKHNLVVVVNDNQMSIDDNVGGLVTALKKLRDSNGETKENPFTAIGFDYRYVADGNDIQSMIDAFKAVKNVDHPILLHINTLKGKGYQPAIDNEEAHHWVMPFDLKTDKTTVAMPEGPTASSIALDVLEDHINNGEKIMAINAAIPGVFGLDRIKNKYPENYHDVGIAEQESVAFAAGMAKEGATPVLFENSTFLQRAFDQLSHDVAANDLPVVMMVAGGGISGTSKTHLGVFDQVMISNLPNWIYLAPTNLAEEKAMMEWAIKQKKHPVAIKMPTKDVPEGKEITAVDYSEIKYDIKPGKDVAVLALGDMYDMLGKKVAEKTGASLVNPVSANILDTAALDKLTQENKVIVTIEDNILDGGFGEKVASYLGDKDIKVLNYGQKRVYTDQVPLKEILKDNRMTVDQIVEDIENA*
>KPGCBDKO_01415 group_6708
LPHLHPKNNLSFIKRLLLELGNPQDLVKTIHITGTNGKGSTSYYLSNLLKKAGQKTGLFVSPYVYEFNERIQLNNQNISDQDLVKTANIVQGTYEKLQQQDSTFSLVTFEYEVALAFVYFAQKKCDYAVIEVGIGGEHDKTNVIMPEVSVITTIGLDHEKIIGPTIQDIAREKSGIIKAKRPVVLGNVPEVVWPILKSKAEEEHAIVYQLGRDFSVLLDNQIVYQDHKRKLVFALRPQVEAYDIAVACQAFFLLKLPLSNEEVETAINQTIIPGRYQILRENPLIILDGAHNIQAMSNLLAVVHRMTQQKHGKLYALVTMMKDKDLEQVFSLFDDKDEVLLTTLSYPRVAKKDDFPIDVQKRYNYEKDYRAAFTQLRDHLGANDILIVSGSFYLVSAILNWKGKRDARTRAR*
>KPGCBDKO_01434 group_1553
MPGKKYTVEVTAKVKDNADLQKYIKNNTIEIPNTAHFKANGKDTPSNTTDVTPKVEEPKVHKGIVKNPGDWTQFFGNKSETSSGQQSDSDAALPKTYQKAQEYVKVDPNTGIWSKANDKVTDEQYAEAVKILQKPFSNPNAGKEATSSDVATKVPTSKEDLKQIISASTVDSNQASRGDALDYLLTFDIGNSQAMKSLVLSDDLENVLDLKNVVIIDSDGNNITNQGKLTTSDQDESFTWSANDPAKFSRKIIYVAIAANIKPNADVTSYDNNGIPNTGHMQINGQDTPTNVVHTTLNGDPKNPEDPKKEEPTPENGKKPDPFGNLVTKQVKAESGQWGESDKVKQDEDFSYKVDYTVGNKQDVKSVEFTDDLEDVLDLEKVKITDDQGNDITNDGELKLDDNTEKFSWKPNQSLVGKMGGKKYTANITAKLKKDSKVNGEIPNTADMKVNNDDVKSNTVNVIPPQEDKESPSNVDNPKNPTTNSTNNPDNPKNPANPSNNPITGKNGFLPRTGHFILQHAGWIIASLVAMAGGIGTYLYKTNDEFKNKIKGLITKITK*
>KPGCBDKO_01438 group_5951
MKFVLAPDSFKESMTAKEVCIAMKNGIQKVIPNAQITAVPMADGGEGTTDSLVDATGGQKYQINVTGPLNQKVSAYYGISGDGQTAIIEMAQASGLSYVAKSKRTPETILKTTTYGTGELINAALKHHVKKIIIGLGGSSTNDGGAGMAQALGVKFFDQNHHEITQKLAGGALDQIVNIDLSSINPRIKDTQFLLASDVTNPLTGPNGASSVFGPQKGADDTTVKILDQNLSHYAQVIEQTIDKNVAQISGSGAAGGLGAGLIAFTNASIHPGVQLIAQETKLEAKIKDADYVFTGEGGTDFQTKFGKTPFGVAKIAKKYHIPVISLAGYLDQGIDQLYDEGFTAIFGILAKAEDIEQALKDGPINVTRTTENIVRLIAQK*
>GLPLCJPF_00001 group_8979
MNIETLKKEFSARANEEKANHLVGYMRNQFLFYGLQTPERRAIYHNFLKDEKKKKEVDWKLLDQAWDEEQRELQYFACDYLLAMKKYIVFDDLAKIERFVRTKQWWDTIDSLIKIYGYVGLTDNRVDDLMLKWSHDPDFWVRRVAIEHQLLRKKKMNTALLQKIIENNLDSQEFFINKAIGWALRDYSKTNPDWVRNFIELHREHLAK*
>GLPLCJPF_00005 group_8853
LQNKLGYNTEAVALGEPNDETAYALKTFGFKAPRVIKEAAPEVKSVMLVDHNEPQQSVSDIDKVKVTHVVDHHRIMNFNTADPLYYRAEPKGCTSTIVWKMFNENNVEIPEKLAGLMLSAIISDTLLLKSPTTTDEDKEAVEALSKIAGVDYKEYGLAMLKAGTNIDDKSEEELIDLDAKSFELNGHNVRVAQINVVDLSDALKRKDAFLKAMEASSKDNNYDMFMLLVTNILDSDSEALVVGSDETKTLFEKAFDKKLEDSEVKLPGVVSRKKQVVPPLTDAFNA*
>GLPLCJPF_00011 group_5089
MKLVFLHSSDTHGFLLPTDYQNKTDYHAPFSLSRVSSVIKSEKKKYGDNNVVVTDAGDCLQGSPLASYAHSTGDYSDLRIFTQAYNAVGYDARCLGNHDFNFGLDYLSYYVDNNEAPIINDNVLDAETEVPFFGREYTIIKRNGLKIGLLGITTQYIPHWEPKENVKGLKFASAYEKIKHYAKILRPQVDILAVMYHGGFESDPETGKATEPNRGENEGYQILTKIPEVDVLLTGHQHRRLNLVTRDTAIVQPGYRGEAVAEVVLDIDDDTKKIKSMSTKLIDTKDYDPDPVIVDIVSDLDKRTQKWLDQPIAHLDKPARIENAMKGRIEGAPFINLIQQMQLWFTKADVSATAVMSETAKGFDKTITMRDVLLNYPYANQLCRVKLTGKELRHIIEHSAGFLKKDEAGNIGFIDRWIKPKPMLYHFDVFYPVEYEADLSRPVGERLTKLTLHGKPIKDDQIYHLAVNNYRAMGGGFYPEYSMDKIETTLDKDYVQMFSEYLTHGPVEVDTKKNYKFY*
>GLPLCJPF_00016 group_4652
MENRQELLSLINQRIEHVTDLIKEANADALIIFNQANYRYLTNFTGEEAQLILTASGERVLLSDSRFAGQIKAQAPGEMDVVMKHSSDYEELTKALKKMDVKRVLVEGEFVSASEYEKLKQLNPELEFVMVEELVERVRNIKDDLEIAALRKAIDISMESFKGILPMIKPGVKERAIGAKLDYLFKVNGGDGPDFDTIVASGVRSAWAHGVASDKELSEGDMIVIDFGSFYHGYAADITRTVSLGEVDAEMHKIYDIVHEAQRRGIAAAVAGNTGYDVDKAARDYITEQGYGQYFGHGIGHGIGLEIHELCQPALPFRTTKLVNNMVHTVEPGIYLPDKGGVRIEDDILVHDQTPETLSTLPKDELISL*
>GLPLCJPF_00018 group_11330
LKRAIVFGATGGIGQDICRDLADAGWSLYLHYHSNSQKAENLVQELFAKHPDQDFMSLQLDFATGDAQLTDFVKNLLPVNAVVXXXXKELLSMVF*
>GLPLCJPF_00020 group_10385
MADIGDKLKSAREAKGLSIADIEKATKIQSRYLEAIEKNEFDKLPGDFYVRAFIRQYAQVVGLDGKELLSDFFYYVLDVN*
>GLPLCJPF_00046 group_9523
MCIRDSFTTFERVETAPLLVVKNDGTREPFSRKKILHGVMAAGQKRPISSEQFEQLVDRVENKIRKQGVSEISSKKIGQYVMDDLANLDDVAYIRFASIYREFKDMSSFMKTMEDMMAKKGKGN*
>GLPLCJPF_00059 group_8067
MIKAQVVELKPNKTMQQELDKLCDYRRYCWNQALATWQDMYEARTLDKDNNPSPNERRIRDELVDNKADWQFALSARCLQLAVKDLANAWKNFFDKAQPDWGKPHFKSKKAPRQGFKTDRAKVVNGKLRLDKPRGIKTWFDIPTYEALKMKQIKVASVFRERGHYYAALSYEEETLVKPRTGRKTAVDVNVGHFNYTGGKINVLPSRLQKLYKRIKHYQRMLAKKRRANGKLAGQSNNYVQVRTKLQRDYRKVANIQNDLLQKFTTKLVNNYDQIVIEDLAVKQMMMTHVASKGMQRSLFSKFRQILTYKCEWYGKELILADKTYPSTQRCANCGYVKKGDEKITLQGNQKHHTKHNEYICYECGYTNDRDDNAVLNLLALAK*
>GLPLCJPF_00065 group_9589
MKINYDHPDAFDMPLLEAQLNQLMHRKPIEMPTYDFTAHPVVMKLFTSNQLISLF*
>GLPLCJPF_00078 group_1878
LSYILALGLQLTDKFGSFKQAILLNILLTPLLLLFFYQVNFLTVIFNMLVVPYFNWIVLPIAFFNIVTFGLTKDFAPVLEKVLELGEKIIGQLSATKLGLLTFGQINWWQCLLLLIVTIILIVSLREKVNWRFNSKKIMVGLLSLYVIFFSMIHFPLRGQVTFIDVGQGDSILVTTPFPRKVYLIDTGGKLNFSGKKQTPQIDRITIPFLKSQGINTIDGVFVSHQDADHVGDLGPLLEQVNVKKLFMAEGLIKNPSFQKRLDGRVKDTKLLELLAGMRVKEPQITFNVVYPYQAGEGKNEDSLSLLFRVANKNWLFTGDLGQDGEKEIMQRMKLQVDYFKLGHHGSKTSSNPDFLRAIHPKQVFISAGRKNRFGHPHQETLTTLTQQQIPWVSTQDCGMISWYYGGLQSPRFSYFLKRDKK*
>GLPLCJPF_00085 group_1867
MIIALDQKALDKGLKAGNLIKIAAPIFGGGGGGRPNMAQAGGKNPAGLNDAIKAVIDEISKN*
>GLPLCJPF_00089 group_4371
MNKKILEILEFGEITKRLSKLAITGPAKKEAEELLPSGDFEQVQNELKQTLALTNLLRIKGQLPLTDFQDVRPSTKRLSVKANLNAKELGNLLLVLSLAHEINDFLAEIDPNKLDLTAIDEILDQLDVPDLLFRELKKSVDYDGEVLDTTSHELARLRHDIRSNEEEIKNKMDAYTKGNSSKYLSEQIVTIRDDRYVIPVKQEYRAKFGGVVHDQSASGQTLFIEPEAVLNLNNRQQNLIAQEKQEIRNILKHLSNLAREEITSLNNIAAALTELDFLQAKAKLAKEMKASEPRLTQDHSLNLLKARHPLIDPEKVVPNDIRLGGEFDTMLITGPNTGGKTITLKTAGLLQLMAQSGLFIPAEEGSKVGVFKQVYADIGDEQSIEQSLSTFSSHINDIIAIMKNVDSETLVLIDEIGAGTDPEEGASLAISILDFLRKKDAKIMVTTHYPELKLYGYNRPRTTNASMEFDLKTLSPTYHLQIGIPGHSNAFAIARKLGMREDVVKNAQNLMSDEDSDINKMITKLNTQTKAATVARNRLQTSLDRSQKLEQKLQQALDWYNQRVQKQLDFAQERANEVVAKRRKKADEIIAQLEKQKNMGVKENKIIEAKGELNSLERQANNLAHNKVLQREKRRHHVSVGDRVKVLSYGQTGTITKKLSEHEYEVQMGIIKVKVSDRDIERIEKGESTKPRQTVRATSAVRRSNAHSELDLRGQRYDEAMTNLDRYIDSVLLAGLDTVTIIHGIGTGAIRKGVWQYLRSSNHVKNFNYAPANEGGNGATIVQLK*
>GLPLCJPF_00093 group_10456
LSDYAPLHNPAEARGIEAFMNVLPNVPEVAVFDTTYHRNLDPVHYLYSLPYEYYEKYGVRKYGAHGTSIRYTAPRAAKLLGKDLKDLKLVICHLGSGASITAVKDGKSYDTSMGFSPIAGITMATRTGDIDPSLVQHLMKVEHKSMDEMIYIMNNKSGLLGLSGISPDMRDVRESDSERAKLARKIFINRIIRYVGAYIAEMGGVDAIIFTAGIGEHDTGVRKAVLDAFAYMGVVVDNEANESVSEGLITKTDSKVAGMVIPTNEELMIERDVVRLTNID*
>GLPLCJPF_00103 group_6566
MTKKRKTSEANHKFKGVWIPAEYWLDEDLTIMEVALITEIDSLDGENGCFASNKLFADFLGITPGRVSQLVKSLKEKGYITTMYSTKNNVTQRTIRVVSKLNTPVKKLNRGIKNTKGVFNKLSTSNISSNTFNSNTVSNSSSAKKEEDPEREKIYKEFFTIARMNDKLKNHSTNPTLDELKQLRGLLYQCNVDTLQAVKDKFKERMTWDMVGKPYSYLLKMLRDGLANDRNYESWG*
>GLPLCJPF_00115 group_2833
MRVQKPKGTVDILPDQSGSWQKVEETARNFFNRANYREIRTPSFENYEIFARSSGDSSEIVEKQMYDFDDKGGRHIALRPEGTAGVVRAYVEDKMYAPEVVKPFNVFYMESTFRYERPQAGRQREFHQIGVESFGSSNPLSDVQTIMMGHDLLGELGVKNYQLHINTLGNEQVRQDYHDALVNYFTPLKDELSEDSQRRLRDNPLRILDSKDERDKKFLPKAPKIREFLDDDSKANFDAILKMLGQLGIDYVIDDDLVRGLDYYTGIIFEFMVEDKSLWESATTILGGGRYDHLVEEFNGPATPAVGFGIGEERLMLVLEKQNPALFEKRGIDFFITNIGDGTAQKAIEIARSLRNQGFEADFDVNQKKLKNQFKKADREGAKYVITLGEKELANGVLNIKRLADGKTIDLSLEDLNNMTKIMDELKD*
>GLPLCJPF_00127 group_7085
MKEYSACTTILVGKNASIDGTTMIARNDDTFRPITPQKFIIEPARHGEKKHIKSWLNKFEMDLPEDAQRVPAVPNVDYKHRGYYDESGINQENVAMSCTESTYGNERTLAFDPLVKDGLDEDCMQTSVLPYIHSARDGVQYLGKLIAKYGSPAGNSVLFSDKDEIWYMEIVTGHHWVAERIPDDCYAATGNRVAIEQVDFDNPDYFMWSKGIQEFVEEHHLNPDHEGWNFRHIFGTYTEQDRHYNTNRQWYIQKLFNPEIEQNPQDGDIPFIRKAAKKITKEDIQFALGSHYQDTPYDPFGKGTDEEKHRYRPIGLNRTQNAHILQIRSDVPADRAAIMWLCIGGPTFTPFVPFFANMNDTDPSYNNTSMDYNMNDAWWYYKSFAAIVESHYPQFVQLDTTYLTELNRYFRGRVEEIIAGAEGKSGDELTEYLTKENQKTVAHTRKETEKLWGQMMIESINMSKLTFNMDENL*
>GLPLCJPF_00129 group_5273
MYIGSTDIHGLNQLVYEIVDNSVDEAMAGFGKEIDVTIHSDNSVTVRDFGRGMPTGMHKSGKPTIEVILTVLHAGGKFTEQNYKTSGGLHGVGSSVVNALSSYMKVRVVRDGKAYEEEFKDGGHPVGTLKCVGKTKEPTGTTITFKPDETIFSTTKYKYETIQERIRESAFLLKGVKFVLTDEREPEHHDVFQYDDGIKSFVKYLNEGKGTISDVFYFEGKQDGMEIEFSGQYSDGYSENLVSFVNNVRTGDGGTHESGARSGFTRAFNDYAKKQGLLGKKDKNIDGSDYREGLSAVLSVKIPEELLEFEGQTKGKLGTPQARSAVDSLVYEKMSYYLMENGELAQELVKKAQRARDAREAAKKARDESRNGKKRRKKEVLSGKLTPAQSRNPKKNELFLVEGDSAGGSAKQGRDRRFQAILPLRGKVLNTQKAKLQDIFKNEEINTMIYTIGAGVGTEFNVDDSNYDKVIIMTDADDDGAHIQILLLTFFYRYMRPMIEHGKVYIALPPLYRLQKGRGKKTQVQYAWTDEELADDEKKMGRGYSLQRFKGLGEMNAEQLWATTMDPKSRMLIRVKIDDAALAERRVTTLMGDKVAARRKWIEENVKFRMGEDGSILESEDE*
>GLPLCJPF_00130 rexB
MIKILTGRQTDPLQEKILEEAVENYQQHPEQETFIIVPNHIKFTTEVRAINKLATSKQQTETAVKNLHVLSFSRLAWFFLKDAEQGLPNQLDDAASAMLLAHIIENKKDELTIFENVNVNSGLVNQLYQTILQVYDGNLDLDEISEDNLDQETKNKLHDLRIIYDAFIKEIAGKFSTKNEVQLQLNEILAKSKNLKQASFYFCDFSHFSLQETLTIKILMRKAKDVILAFKTRLGEINSSAEEGDYDYVIQQTIKRLTLFLQERKMDYVTATFPLNSQSNGREILNSLWTETIPKVDELKQVQLVKADSRYAEAYFVARTIYQQVALSNYRYHDFLILAPNLKEYETYLTPILRQNQIPFFNDLQQEMKYHPLVVLIESLFNLHENPFQTQNMLAILKTHLLIPSWYKEEAEYIHDVDELENFVLAHGINHNLWKKHFDNFVNAEVIRLDKMDDEVAKIDRLRSYLVDKISTFFKIIEQEKDSQKALTIFFEFLTKNGIADRLEKWRDEANEAGDLQQAQQPEQLWDLLMQLLQDYLAINPETFDLNEFFNMLISAFREANFSQIPSTLDAVNLSEMGMVQTXXXXKCLSLALLLIIYPKFRKCQVFNY*
>GLPLCJPF_00133 group_13868
MKARIVYASMTGNDEDMADILEEDLQDYGFDVETSDVGFTDANDYLDSDLCIFITYTYGEGVMTDELADFYGELKDLDLTGKHFAVMGSGDKTYGEHFCENVFDYEKAFKDCGATEITKPVTIENAPDDDAVAAIDQAAKEMADKLNG*
>GLPLCJPF_00151 group_12498
MKILELKHIQYSADKKQILQDVSFKVNKGDFLTLIGPSGAGKSTILRLIANLISANSGDILYQEKNISSLNPVQYRREVSYCFQQPSLFGQTVRDNLIFPYEIRKVDVNDKQIADLLNQVDLSADFLDKKITALSGGEKQRVALIRNIIFLPKILLLDEVTTGLDNQSKDIVHNLIKDVSEKGVTIIQVTHDQSEIDEASNILRVKKGGIIE*
>GLPLCJPF_00153 group_15035
LKYSNKILTATSAVALGVGLLIGSTNAVFADNSKTTDSNTDTAKTDSSAKKGPAQTSTSYDLMVKVGSNKNYPVYKKISNGKPSGKIADASDYQYAHIQSDQRIKTKDATYWRIYVNGRKVGYVNQNYFTRDAIAVPKTISLVQNSHYDFDPTDAVSYVTNYMGTVXXXXN*
>GLPLCJPF_00158 group_7153
MDIIKLKHITKKYDDGFVALKDINLTIESGKFYSLLGPSGSGKSTILRIIAGFTQPSSGQVLFDGNDITDLDASKRHINTVFQNYALFPHLDVFQNVAFGLKIKKRPMSEIKPAVKDALHMVRLDGYANREISELSGGQQQRVAIARAIVNEPKVLLLDESLSALDKRLRKDMQFELRAIQKKLGITFIFVTHDQEEALSMSDEIFVLNDGQIQQSGNPVAIYDEPVNDFVARFIGDSNILSGRMIHDYEVEFANNKFKCADGGMKPNEKVEVVIRPEDLDIVKPEDGKIVVTAQTQLFLGDHFEIKAIDANENEWLIHSTNGVKLGQRVGLFFDPEDIHVMRLNESQHDFDARLEKYEADENEK*
>GLPLCJPF_00159 group_8001
MKNKKMFFMIPYLLWIILFVILPILLILWYSFTDSNNAFTLRNYVEFFKNGTFLKMMLNSFWYAFLITLLTLVISYPAAYFLIKMKNQQLWLLLIILPTWINLLLKAYAFIGILGNDGLVNKFLHLFGIGPVNILFTDFAFIFVATYIEIPFMILPIFNAIKEINPAVIHASEDLGASKWQTFRYVLWPLSRPGVESGVQAIFIPSLSLFMLTRLIGGNRVITLGTAIEEYFMTTMNWNMGATIGVILIALMVVVMLITSKKARRKKVDL*
>GLPLCJPF_00161 group_9555
MKKIMMAIAAILIACAGLWGLSHHLEKSSTGKNKQNLIIYNWGDYLDPKLIKKFEKQTGYHVVYETFDSNEAMYTKIKQGGTAYDLTIPSEYMVTKMRKAHLLDQLDQKQIPNLKYIGKSFLHKSFDQNNDYSVPYFWGTLGIVYNDKFVKPGAIKTWNDLWSKKYRRQILLVDSARDAMGMALVSLGYSMNTTSSIKLHLAQTKLNSLGPNIKAIISDEMKMYLVQNEAAIGVTWSGEAYEMMEQNPHLHYVVPKQGSNLWFDNFVIPKTVQNKKAALKFINFMLEPKNAAQNAEYVGYATPNTAAQKLLPKKVRDDRQFYPTQSTLKNLQVFRDLGPKKTQEYNDLFLEFKMYAR*
>GLPLCJPF_00164 group_19575
MKIWKKMALGSTAVLAALSLAACSNGSSNSSSSSSNSNKKANLTLWVDTEQVPYYKQIAKDFTKKNKNIKVRVVQSPNGSANAKTDVGKDPSKAADVFEVPNDQLGQMAEAGYINPLSPSATKDIQDNYVDVASKGVTWKGKVYAFPYAQQAQTIYYNKSKLSANDVKDWKTLTSKGVVATDFTNAYVMWPVMFSAGTTLYGKNGEDLKGSTFNSQNGINALKWYAAQKKNKGVMQTSNALNQLKKGNAQAILDGPWNAANIKKILGKNFAVAKYPKIEVGGKSVQMEAFLGIEGFAVNANTKNAKAASDLAAYITNKKSQLIAHKNAGQIPVLKSAVNSSAVKSDPVAEAVIEMAKPGNSVLQPKLPQMAAFWNGAAPLISGTYDGKIKPAQYKPQLAKLAKNIEKK*
>GLPLCJPF_00181 group_2375
MIDNALFAPVTDLKGVGTKTTAALGSLGIYSIYDLLFYFPFRYDELQTLPLDQIMDGQKVMLKGIVATEAFVSRFGYKKTRLSFKMRIDHDVIMVNFFNQPWLKNKIEIGQEVAIYGKYNVARQSLTAFKFVAAKENDSGMAPIYPVNRHVKQKKLVDLINVAIDDFIDQVQDIVSEKLRQEYRLLKDQVIIEKMHHPKNSHEAELAKRSAIFREFFIFELQLALLTRNDGKQMGYAKKYDLTEIAQLTKSLPFELSDDQKHVVNEIFADMHSDGQMRRLLQGDVGSGKTVVAVYAIFAAITAGYQAALMVPTEILATQHFKKIDELLRPLGVRVALLTGNTKTLERCEIYRELTDGTINVVIGTHALIQDSVIFKKLGLVIIDEQHRFGVGQRQALINKGDQPDILAMTATPIPRTLALTVYGDMTVSEIHHLPAGRKPIISTWKTSSQMKEVYRQMQEQLNQGFQIYAVTPLITESETLDLKNAEELHEKLSHDFPNHKVVLLHGQMPGAQKDEIMTAFAAGEIDILVTTSVIEVGVDVANANMMVIYNADRFGLSQLHQLRGRIGRGQTQSYCVFLADPKTDSGKARMKIIASTNDGFKLAEEDLKMRGEGDLFGKAQSGLPEFRVGDVVNNYNTLVVAQKEARALVAADPDLLDPGHKALKQVLEYKQLEQNRI*
>GLPLCJPF_00251 group_893
LSFNTKFNGKQKFGFRKLSVGLAAVALSTTFFLSNSQLVHADTNTATNEEQTQQDSQKSNQEQSNNTIQSTQADPSNQNNQSSAKDSPNQEKTKQQTVEITAFHTDEKGNNASEIKKDESASLMAGQGLLKETKTFSWNGQIKGSSDSETEQTKTISYVINHIYANGSQKSNTPFASDEVMLKLKSEDSGQSWTQYSIDNGKTWNALAQAYTVTVSPNKNANAKYVADLVNIVTPDKIRLNNQHQFIIASSTPDGTHYELTIPYYITQHADVRFYDDTDKTDQAINKLLNDNGFQLSMTSDEAGQGLSADYQNKDDQSANTPIQFSRVEEALALFKNKHYKIEKVSGANATLKTDSSIGFGNFDNNENVDQHFIIYLVHETQIEKQTATVREEVKGYYVNGLKSQNFSGINNPDVAVPKNDETPTPNVVKEVIYSRSRVVDLVKDPQGTYTNLSQ*
>GLPLCJPF_00252 group_7106
MMTPKIIKKEYQSGFKAEIILKPHFYQRFFGIIVDFGSSDPQKVAGSAHFLEHKLFAKKDGDLSTQFEDIGADVNAFTSFNETMFYCSGIEHTPKMIDLLFELVGQPYFTKENIAQEAPIIEQELAMYQDDPTWSVNNAIMHDMFGDSNLGIEVVGTKESINQVTVKNLTQVYEAKYVPEKMQFVACGDFSDNQVQTILRQVGKLQQKYLHGKGKSTAEKQVSFRMLHDQVLPARGNSNSFGLGICFKNFKKVLLSFDLTQILLEIMLESKLSAMGPWFEEMRKKQLLMDSLQISVNYTRQGDFATIFGVCLKFF*
>GLPLCJPF_00253 group_8329
MLTTNIAIRKNKKFTTAAIGCFLRLPLTKHNLAYASLLARIQMNSSLSYPSLALQQKRLAELYDLQLEIMPQVFGKEILLTYYANFVEPIEILDPHYTYEEILNVIAQIVNQPNFAEPLVEYAKRQLAEEYQELIEQPSNYALEQFFKLWYQDQPDYAETFIGSLDEIKAATSTTMMHYWRNLANVPMQILGMTRDNNLVSKLAQAMFQQTGLTKSFQTASLTIPAKRKLIEKEDDQGNVQAQLLMGFGLEQSIDYRGQVMGILLSQYLAGDQSSKLFTQIREQLGAAYNVEASCFANNSLFLVSAGLDPSKIAAARKIILSEMGKLVQGEVEDDLFKKAKKAILRNMKIGLDGQNWQMGQMLRDELFSGYLDFDRENAIRRATPKQLVAFAQNLFFNESYVLK*
>GLPLCJPF_00254 group_2033
LALAAKDIRIEAPIPGKPFIGIEVPNRATSVVSFKDVMEHQDNKAKSDPMDVPLGKDVTGSIISANLAKMPHLLIAGSTGSGKSVAIKTILASILMKARPEEVKLVLIDPKMVELSVYNGVPHLLIPVVTDAKLAANALRKVVKEMERRYKLFAAGGVRNMSEYNQKVAENNRDKTKPVMKPLPYILVVVDELSDLMMVGGHDVEGAIVRLGQMARAAGIHMILATQRPSVDVITGLIKANVPSRISFAVSSGVDSRTILDQTGAEKLLGRGDMLYMPIGASKPERVQGAYIASDEVERVIEWVKKQQEVSYDETMIPKKGENSSNADSKDDEPADEFYEQAVDLVRRQQTASVSMLQRRFRIGYNRAARIVDEMEAKGIVGPSEGSKPRQVLVPPIKNEGNSNNAHN*
>GLPLCJPF_00255 group_2034
MPAKKKQRKAKKSYNKRKANKKQNLNWSICGLVLILIAGLAFVRFGILGKQIANLIRMFFGDSYLFAAGLLGLFGLVNLIYNQPIHLTIKRSLGLAIAFLGILLIQCNLYFEHELVNSNFLNSFWHAMAAEFGRAGVTESIGGGLIGSLAYQLFYPLLGQIGVRVFAILLLPIGILMFFDVKFRTIIEKFQTVSQLFIKKNKEAGVKVKDKYNDVLEKRRQKKEEQDEDLVDDDKPIFPNVADFDPADPTDDDVTPTAEDVEVEPETTPDPEPQIQIAPQHDDGVKELPKSHSFAEDDQKLKQELADVDHGELKTDAPVNKAYKMPPLSLLDPIKSTDQSTDRDLIKKNTQVLQSTFKSFGVMVIIKKAILGPTITXXXXLLRVMKSSQLLALR*
>GLPLCJPF_00281 group_10031
MNKKVKKLLSIGVLALSLGAILTACSGKKQGASNNKSSDAKHSIALITGGNGVNDNSFNQSAWEGFQSYGKEHNLSRGRNGYQYFQSSSAADFTPNFDQAAKAGYQTIFGVGYSLKDAVASAAKRYPKKNFAIIDDVIKGQKNVVSANFKSEQASYLAGVVAAKETKTNTVGFIGGAHGDIVDLFDAGFTQGVKDQAKKMHKKVTILNQYIGNFTSSDKAKSIAQSMYTKKADIIFHAAGGAGDGLFQEAKAINQTRPAKDKVWVIGVDVDQSHLGNYTAKGGQKSNFVLTSVITGVNVAVKDIANRAYNNKFPGGKNLVYGLKNNGVSIERGQISASTWKDAQIARANILKGKIKVAIHPNNK*
>GLPLCJPF_00292 group_3594
LLIFLIVISGIGLFAFYAKDAPNISQDQLQSGKSSSLYTNNGKFLLSLGSEKRIYVKNKDIPQQLKDAVVSVEDKRFYKDKLGVDPIRIIGSMLTNAKSNSIAAGGSTITQQLVKLTVFSTAASQRTLKRKAQEAWLAMKVQHEFSKDQILEFYINKVFMNYGNYGMGTASNYYYGKPLSKLDLAQTALIAGMPNAPVAYDPYLYPQKAKYRRDIVLKTMLQNDKITKAEYNQAVAEPISKGLKSHRNNNESKIRKIDDPYIKEVISEVKSKGFDPYHDNLKITINIDQKAQNKLYELANNGSVPFTNNKMQIGATVVDPNNGHVVAILGGRHLPSVQLGLDRAVQTGRSTGSSIKPVLDYAPAIQYLNWSTAKMIDDSKYVYPGTNIQLYDWDNKYDGMMTMRHALEQSRNVPAIKTLAEVGVKRASAFARRMGVNVSPKSGLSVAIGANASSLQMTGAYSAFATMGVYHKPQFVSKIETPDGLTRNYDSNGVRVMKKSTAYMITDMLKGVIKRGSGTNAKIADLYQAGKTGTVKYSDEDLAKYPSYNSTPKDSWFVGYTRSYVMGVWTGYDNLKDGTISGIGQQSAQLMYKSMMTYLMNNKPNLDWKQPSSVVRAKIVNNSNPPELATGGGTWQLFVRGHTPAGIGNSAASYDEDDEETDTSSDNTGTTPSSSRTAVTQSSSSRENGSSSQSNSSQRASSSQRRTQSSSTQQSSSTRKPEEESHERNDDSDND*
>GLPLCJPF_00307 group_9226
MNIPFKRQKSHYPGELVVLAQNYANLHLSSEHVLIVVGGDGSFNEVLNGIKTSNYPETAITYLPAGTGNDFARGAGLTADPRQLINNLLRDPEPEQVDCGFFTSNIKQIPKGYFVNNFGIGFDAFVVHQSNHEQLKKHLNHLNSGNMIYGLNIIKALIKQDTFTVTVKTKNETLRYGDAYFVTTTNHPYFGGGFAILPKADIYSHHLDTVIVEKPSLRKFLWLFGKLIKDGSHVNAPEFHYIEAKEILVQTNKSEYAQIDGEDIEKQPFKVTFKVDHFNLLK*
>GLPLCJPF_00308 group_13051
MDITIITLTIGLLTYYFFQKRKKKKMKKIELSVTDKKEITKIEKIAGKRLPYRFPNHKNLTFQIIELMRPGYIKRRIFDNKGHCHYLIKYYLDRSVAELVEFGETDGHYWRKTSWNGETKVTYHYGKHEFNELDEITKNLRYYGSIVKEGRNKILPLENDLNQYVNELENHASYQKAWITHKKVTDSQTVHDAMIVEKTLLNNKRDLKRALALQNVLRIRAINSGYKVYNQKVNAFQKRMTELHLNQIKHLRPMNILSQRDLRHLSNLLAGAAAEELVNSRLREVQTGKEIIHNLLLPYPYEKKNSLGSNQIDHVIITTSGIFCLETKARTSKNGQYNVQADYDQIADQVAKHKESIKYVLEKSNNPVIINLLRRLPNIDQLIRNVVVFVSRTDDEFTLTDSNRYQKMEIDVVQLADIQSLLVKAKTGIGLQPDEIAAIKEEMDNSKQLQEEKNYQENVLFFEDQESTLTQKQVEEQLYHANQVIKHIDQINGLLGNYLQEAREWQKQYQKYRYWKKFYDQVHDFVDQDQYYQNHNSKRDILDKI*
>GLPLCJPF_00310 group_27668
LPSRTPSVISRGLVAEPTVITSATEVPFPPSFQAPSSWWAATAPPHKKFLGIFAEYIKFFLTFLYVIGNAYESHFAIIDFFNQVTLICH*
>GLPLCJPF_00313 group_2617
MNRDNYILWFDQLHRDDVDLVGGKSSSLGELTSETNVPVPYGFATTAIAYRHFMNYSDLNQKIDKLLATLTDPEDSEQLHRICTKIRKLIIEAPMPNDLALEISCAYDSLAQKMHQNEPFVAVRSSATAEDLPDASFAGEQDTYLNIHGRENVLKKVQECYASLFTDRATYYRIKQNFPQEKVALSAAIQMMAFSKAAGVMFTVNVATGDDTKVMIEASWGLGEYVVSGTVTPDNYVVDKNTMKIVHKMVTKKPIELIRLPSGGTIEQKVAPDQVNKPALTDAQIIELAGYAKEIEKHYGCYMDMEWSLDQNDKLWLVQARPETVWSQKKKQEKTDAPQEATTEHRVLLKGLPASPGFVSGKVHIIDDPKDINEFKQGEVLVTLMTSPDWVPAMKKAAAIITNNGGMTCHAAIVSREMQIPCLVGTTSRGQAATKTLKNGETVTVDAKNGVVYAGVVKDAVKKVDEKPAEPAAVEYFPPTATRVMMNLGDPDLAEKYASLPADGIGLMREEFLWTTYIHQHPLYLIETGHPERVVNELANGIGKVARAMAPRPVVLRFSDFKSGEYRNLKGGDKYEPHEPADLLGWRGASRYYDPKYINAFKLELEAVKKVRDEFGLKNLHVMIPFCRTVDEARKVTEIMRTQGLVRSADFKVYMMAEIPANIILADQFNQFIDGYSIGSNDLTMLLLGCDRNNDVIADLFDERNLAVKRAIRHLIKVAHQDGKTVSICGQAPSEYPEFTEFLVRSGIDFVSVNPDMVKATKLNVAHYEQRILLDHTTGLGKKDPNEYNW*
>GLPLCJPF_00316 group_2890
MTKQTIKAQADGRNGQIDFEIDLENNKISDVKVTKNSETPAIFNQTFGKLKKNIIDNQSFDVDAVSGASLMTQAMLDSGKKALAENNIALDGKKPEVVHEERQLNVDVAVIGSGMAGLMAASRALSMGKKVVVLEKNGYLGGATILNGSNVVGTGSKVSAELFGETAKKDSPNRLVQDITRECRGTNYPMLSKLLANNIGKAVDFITEFANLTYQKAETQTVEHSVYRQIEMPSESSYELVTKVAEAFEKKGGQIILDARVEKLNKDKAGKLVSLTAEGKHQTINVNFKSLVLAAGGWGARDYQAHKTDIPYYGPMTSTGDYLDFAKNMNLVTRNLDWYKVYPHGLEVEPGIAKLTTYSTKEATDMGAIFVNTDGKRIVNESAPYTHFRDAIAEQKGKVAYIVMDQRTWDRFYELMLKYGFTKEEVQSFFDLVGEKSPVLVKGDLKTVAEKAGIDYQTLKETVDNYTEDVKADYDPEFGRDKKFMHEFEGDTYYVIEQKLLFCTTLGGYETTDQMQLLDNDMNPVSNFYAAGEIVGGANGHDSMPSMMNSWSYASGFVAGTTAADNTNYNYFTVSNEQEADAVSGASEA*
>GLPLCJPF_00321 group_27669
MKIMSACANGSGTSLMLSRTARKAMEQLGYEITVSDHTSVSEARGTARNXXXXKQKGGEVIGVKNVMSVPEVKEKIEASDIPNKFKK*
>GLPLCJPF_00322 group_5277
MFGIFIFAKLSEFLENRAKKKGKKEARRLEDVKLPGFMSIFNDNMVSTSILMLIFIGAILVVLGPDYLVKAKFMQPGQSFIFYILQTSLQFAVFLAILQLGVRTFVNELTESFTGISDKWLPGSVPGIDVAATLGFGSPNAGTIGFLFGALGQFTMIILLLIFHSPTIVIAGFIPLFFDNAAIGLYSNNRGGFKYAMIMPFISGLIQIGGSALIATWVGMAKYGGYIGMFDWATVWPFFTVLMKFLGFVGICSLIIILVMIPQLQYRADKKGYFMITEDYEGWKKLHGKE*
>GLPLCJPF_00325 group_591
LQSAWKNVNHVQTTADIISFIRQAAAGSELVDHDVRIHNAMQKVYGLADWTIPQKKWLKRIENQLISSTVLGPNAEKAFDDNYFFKRHGGYKQIKKIFPENADQIIYVLNENLYV*
>GLPLCJPF_00326 group_6346
MLIEFTVKNYASFRERTTLSAETGNRLRKLKETNTFSSKNPSLLKSLLLFGPNGSGKSQLIQALQTMEGIVTRPTQAVTDKLNYYPFLFDEKSKIEDTYFEVKLELKNKIYDYSFSYNRESITSEALTLISGNKEKEIFSRNGNDIQVSNKLLEDSIPKLRDNSLFLYLAQSENDADCIAIYKWFVNDLIFIGSGYPVNIPDELLNLMEDEYLKKEMISFLSFADFNISDIRIREVPTNPLNPQLQKIVENLNIDYPKTTKELYTVHKIYHQNEVINSGELPLTQESVGTRRLFYIVLAMMLAQMNGNEKTIVIDEFDDSLHVELAAALVRIFNSTENLNQFIITTHDIQLLDSDLRIDQIYLLDKDFHGISDLKSIFDFEDARNKGRHDISFAKRYLQGRFGAVPVIDVDGLLDVLQMIHEKYGDEHGKNKK*
>GLPLCJPF_00358 group_5303
MSEKSILAGLNPQQKEAVETTEGPLLVVAGAGSGKTSVLTRRIAYLVEENHVAPWNILAITFTNKAASEMREREQKLLGPAANDIWMSTFHALCVRILRRDADKIGYGHNFSIADSAEQLTLVKHIEKDLNINPKMYDPRGILAAISNGKNDLLDPEAFMQSALSPFEKMAAKVYEEYQRRLRRDQIMDFDDLIMQTLVLFKKDSEVLHYYQNKFRYLLVDEYQDTNQAQYELCHALAAQYKNICVVGDADQSIYGWRGANMENIMNFEQDYKKYDVKTVKLEQNYRSTGHILSAANSVIKNNQNRKAKNLWTDQGDGQKVTYYQAQSGDDEAHYIISKIQEEVKDKKRAYKDFAILYRTNAQSRTVEEAFVKSNIPYQIVGGHKFYDRKEIKDVMAYLKLVANPADTMSMNRIINTPKRGIGAATVDKLLTFADENHYNILDAMGHVAESSINTRAAKKLSDFGTKLRDAIAYAQNGTVTGLTEKILADFDYTDALRAENTIESETRLENLDEFLSVTKRFDDHYEPEEDESNPLSDFLAEVSLLSDQDDLDEDDNQVALMTLHAAKGLEFPVVFLIGMEDGLFPLQRAMMDDNELEEERRLAYVGITRAKQELFLTNAYSRMMYGRMQNNPPSRFLDEIDEQDLHKEENEKLQSSFIQSSFEKQTAPFARKAERARAEVYTAKKASGAVGAEKKGWNVGDQVEHKAWGHGVVTKVNGTGEDMELDIAFPGKGIKRLLAAFAPIKKI*
>GLPLCJPF_00362 group_16364
MKQKSLISQLAKIHNGTITHRELALNGVSSYSISKAVQDGTLEKIRPGIYLFGDDTEDIFYSLQQKYKKGIYSLETALYLWGLSDQYPFSLDMTFPRGYNNPTLDIEINPHIQTKSLATQGITQTESFNGNVINLYTPERTLAEILRPINAVDIEIITNAFKMWNKEKKKDINTLMSFAEKFRVTRKVNSYLEVLL*
>GLPLCJPF_00363 group_8193
MASIRDIARIAGVSPASVSRILNNDPTFRINEASRARVIETAKRLHYSKSQKHPGPKQTDNQLSIALIMRYNKSREITDPYFLNLHKGINEEAKKWHLRIEQPFRIEDDNKNWADLAKFGAVLIEGEMTPVAIKQIQSINPHIIFIDVNTNIHNCNIVRNDFVEETSHILDTLYNLGHKNIVYIGGKSLVLDLDGKIACEKNDLRELTYLSWMKLHNLDQYCHSFITDWSTNSAFEAGKEILKLQQRPTAVVVGSDPMALGVYKAFSDAGVNIPDDISVVSFDDVDINRFLTPTLSSVYMNTEEMGKTAVRLAKDLITEDIQIPLTITCHSQLNIRDSISKKK*
>GLPLCJPF_00447 group_5657
MNFKTPIAEQMRPQTLADMVGQSELLGPGKALRNIIKQHVNISLLLWGPPGTGKTSLAQIIAKENDYPFASFNASIDNKAQLNNIINAYKYQTFVLLIDEIHRMTKNLQDFLLPYLENGHVLLVGSTTENPIMSIVPAVRSRCQIFEFNPLTEDDIAAVLNKACTKVLKLVDHQVEKNSLNLIAAAADGDLRIALNILETVHALNPKKITLANVKSFTKQQFFSYDKKATKHYDYLAAYSDSMAGSDTDAALYYXXXXAILLKNGDLASVVRRLREIPYTYIGLANPQQVTQIVTAANQAEKIGMPKAKYPLMFATMLMCISPKSGAFEEIWERLDQDSDHPIRYPMPNSLRDFHYKHAKEITGAGLAESPFQAPHQIAKQNYMPKGLKGKQYYFPKDNQNERRLYEQYLKLHRYIYGEDYQK*
>GLPLCJPF_00448 group_3980
LLCQNCHERPASIHLFTKVNGQSREIDLCQHCYQELKNQQGNQGKMNNNEFFGDFDDLFNALNGNNNNAANNNNEMRNNDPRMQMGGGAGNGGQNGRSLLDQYGTDLTALAKKGKIDPVIGRDKEIARVIEILNRRTKNNPVLIGEAGVGKTAVVEGLAQEIVDGSVPAKLQNKRIISLNVVSLVQGTGIRGQFEQRMEQLIKELQQNDDIILFIDEIHEIVGAGNAEGGMDAGNIIKPALARGELQLVGATTIKEYRDIEKDSALARRFQPVEVKEPSIDETIRILKGIQKRYEDYHHVHYTDEAIEAAAKLSARYIQDRFLPDKAIDLLDEAGSRMNLTIPYIDKDKMQERINAAEQLKEEALKNEDYEKAAYYRDQIEKYEKVKDQKVDPDKSPVITDKIMDKIVEEKTGIPVGDIQKQEENQLQNLAADLKAHVIGQDKACLLYTSPSPRDVRPSRIPSSA*
>GLPLCJPF_00449 group_3981
MFGSEDAMIRFDMSEYMEQYSVSKLIGSAPGYVGYEEAGQLTEQVRHNPYSLILLDEIEKAHPDVLNLFLQILDDGRLTDSQGRTVSFKDTIIIMTSNAGQGIKNASVGFTAENEDEANESARNNMSQFFKPEFLNRLDDVIEFNELTKPDLLKIVDLMLQNTNNMVKDQGLHIDVTAAAKDKLVEDGFNPALGARPLRRTIQEEIEDNVADFKLDHAQAKNLKADVVDGKIVISDEANNE*
>GLPLCJPF_00451 group_6799
MDAKEIYTEWQKATNLPDYLKDQLNTLGKDEKWIEDAFGQDINFGTAGMRGRLEPGTNRINLFTVGRVTEGLARLIEENGADAKKRGVAISFDSRYHSREFAEHAARVLGAHGIHVYLFDDLRPTPELSYAVRHLHTFAGINITASHNAKQYNGYKVYGEDGAQMAPDNADRLFAYAQKVTDIFAVKAAPVKELRANGTLQLIGEDVDEDYLNELKQVTVDPEMVKANADKLKIIYTPLHGTGKMLYDRAFRQXXXXPSQSIIDPEFPTTIKPNPEYRDVFEPGFKLANEVNANVIIATDPDADRMGAAVRKTDGDFQVLTGNQIATLMAYYLLAHMKENGQLTPDYEIVTSVVSSALPFKIAEDFGIKTKHVLTGFKYIGEEVDRMNKAGDAKFLMGFEESYGYLFKPFARDKDAMQGALMFAEVASYYASRGMTVFDGLQEIWQKYGVAYEITRAIEMPGIGGQKKMAELMSKLRNEHLTEIGGSKVLKIQDFLQKETIENGKKTPLEGFPESNVLKYFLDDETWVALRPSGTEPVIKAYVGVNKKDIATAEKAAEDYQKALADLLK*
>GLPLCJPF_00456 group_6383
MKLSHKLVMVSAAALMSVAPLLGTAENVNTVQAAPKKTTSKKAANNKITLVRNAYVYDKNGKRLDKYMGSAKNTTIAKGVTVTSTGTKTINGVKYYDLGGGAYIKAVNVDGKAASSTSSLSKGTKAKFVSNSYIYDKNGKRISKYQGKSKFVKGDSVTTYGIQTINGKKYYQLDKKGTAFVRTVNIDGKTTSNQESSVSNDAESTKKYDYSLKKNAYIYDKNGKRINKYQGKSKLLKGAAIDVYGIETIKGKDYYQLDKKGTAFVKASNVTRTVKATSITMKKNAYIYNGNGDTKKKTVKKGKTVKATEARYIGTKLYYKIGDNQFVKAANVGKISGPELEPVNEPDGAATVDTGDNTVDPNVTKVTTINVAPLYNIKGQPDNVRAFGEGQSQQVSELRYIATSATATPELFYKLSSGRGYLKQSDVAVSGKILTPVNTPEQARADVTVATAADKTKLLQDINEATSVKNSEAYKFASSDAKAAYDRAITNGTAVNNDATATIAQVNEADAAIVSAKAKLNGKKITVSSISNLTPAEVTSIVQLVATANNVPESSIQLSNSGALTIVTNGYTQVLNLSDYVTQTSATSTN*
>GLPLCJPF_00472 group_2323
VIGGGTYGRLFKHGVAYGAQPEDAPMVMHQANEYMKVDDLINSIAIYAEAIYELTKDAE*
>GLPLCJPF_00474 group_595
MNKQPTDIHGKAYNRNLLVLVLIIGSFCTVLNGTLLSTALPSIMRSFNISTATAEWLSTAFLLVNGVMIPISAWLINRFGSRKMYLSAMSIFFIGTVIAAIAPNFGTLLAGRIIQGLGVGVTMPLLQTIMLSIFPANKRGAAMGTVGIVIGLAPAIGPTLSGWIVDNLSWRYLFSIIAPIAGIVIILAFFLIKDVLPTKKEKIDVWSVTTSTLGFGSLLYGFSEAGNKGWTNPEILGFIGFGIIFVILFGIRQLKMDDPFLDITVFKHFEFSLAAALSGITNLAMVGIEMVLPLYIQNLRGVSAFHSGLMLLPGALMIGIMSPITGRLFDKYGARKMAITGMTLLTIGTIPFVFLTEQSSYTMIIILYAIRMVGVALVMMNVTTSGMNSLPLNKISHGTAVNNTFRQVLSSIGTAILVSVLTTTTNNNMPGKSLLHALPLEYKTRAISATLDGFHASFAMSILFSLIALVLSFFLKKGNRAREHQEKVDG*
>GLPLCJPF_00479 group_8338
MNPKLTSICDICITRNLNPEDYANDAVAAFAQSLLYTFVGAKKQDQSGFIVKNKKDRKKYEAFLQDYDGNEIARQQIKRSDLNLAVIKSEDGKLNYVXXXXFY*
>GLPLCJPF_00491 group_11337
MKFIHFADAHLDSPFRGLSFLPSEEFNHIYQAADQSLTKIVDLALQENVDLVLIAGDTFDSNTPSPRAQLFFAKQIKRLTDQKIQVVMIFGNHDHMKQEDLLVSPSPYFKLLGNNETVEQATFTTDAGFNYDVIGFSYLNNHITEDKIPEFPAKGKNYTFGLMHAQEKSATASQNVYAPFTVDELQNLNYDYFALGHIHARNNLSSTPWIVYPGNIQGRHINEMGAKGCYLGEIDENSGKTTIDFKETGPILWQGTKINLEGAISKADLQAKIIAKLESGQKTYFSLTIAGAQYLSAEERDLVQDLDFWQTISQSLPFASQLVDVRFVVNTSLKLNDNDQQAFQAAKEELFAPAEFKQIVSDWQKKDPEAAKLAADPDFIAAVKNLTEVKLMSKLKGIKDETETN*
>GLPLCJPF_00518 group_8799
LNQTINQFKGSRIYIYGHSLGSINAQFALANCRHPEAIAAAYLYEGTNIWLLLTPTERRQVAKMREKIFNYVDIYDPVTLGITETHHMVGKLCYVDSEPMQPIKQHMWGGYHFNADGSLKLRKVDQAFLAESRSERKLLARSGDLADFLEKMGSAEEVKKLATDKIEQLVQRYPDHKSMAKFTALFEGEIRKSKNQ*
>GLPLCJPF_00526 group_6398
MLAIMSVYPWNHITTTSSPFVQVFTGIGVTAAAGILNFVVLTAAMSATNSAIFSTSRSLYSLARNGHAPKRLGELTKKAIPMNALMTSSLILFVVVALNYLMPAEIFSVVSTVSTICFVIVWIMIMAAHIVYRKQNKQNLGSFKMPGYPVTSWLTLAFYIGILILLFFIKSTQLALIISILFAIFLAISYSFVRKNDKV*
>GLPLCJPF_00545 group_9955
MKHKILIGSLIVTLFAFILYTSNIKRVENAQLKIVEPNNSKVAKNKKKTKEPKVKKLEKPKEPKVNSIEYSNHVKAQKGSNQKLVKQIKKVMGIDDSFQVVAQDLTNSSHFAVVFNTNKAHDAGKTMRLFLLIALYEQEQKGKMGSRTAIKISKKDKAKGDKMFQVGITYGVSYLRSAMLKGNKTAASALTRKIGVNNMGATQTKVNSNMTGQTTANDLAKTMIGLYQGRVLNRQYASRVLATLAKERPSLVSGLSGGIYAIGDDDFAVAIVQTNGRAYCMSVWSTQHKNFNKLGKTVNAWFIKKHK*
>GLPLCJPF_00564 group_2750
MADMDELIQKAKEHHIRIVMDLVVNHTSDQHQWFVEARKSKDNPYRDYYIWRDPVDGHEPNSLKSAFSGSAWKFDEQTGQYYLHFFAEQQPDLNWKNPELRQKIYDMMNFWLDKGIGGFRMDVIELIGKDPDKMIRENGPMLHLYLQEMNKNTFGDRDVMTVGETWNATPKIAEEYSDPARHELSMVFQFENQALDQQEGKEKWDLKPLDLGELKKVLVKWQTELDFNHAWNSLFWENHDIPRVISRWGNDKKYRVQCAKMFATVLHLMHGTPYIFNGEEIGMTNCPVKNIDEVEDIESVNMYHERLAEGYDKDKLIHAINVKGRDNARRPMQWNDEKNAGFTKSKPWLTVNPNYKEINVKKALADPNSIFYTYQELITLRHENEIVVNGDFKLVHDTGDEVLAYYRILGTEKWLVVANLSGEEQQFTSTDRIKENLLSNYAVRNDLHDITLKPYEAFAVAIK*
>GLPLCJPF_00573 group_5961
LTPDEQGLVGIGHTRWATHGKPTVDNAHPHFDETKRFYLVHNGVIENYTELKEKYLQGVKFHSDTDTEVVVQLIGKIARDKNLDAFSAFKEALKLVKGSYAFLLVDNTEPDHVFIAKNKSPMMLGIGDGFNIIASDAISVLDQTKTFVDLQDGDVGDITKDXXXXLLKLLMAKR*
>GLPLCJPF_00575 group_1549
MPGKKYTVEVTAKVKDNADLQKYIKNNTIEIPNTAHFKANGKDTPSNTTDVTPKVEEPKVHKGIVKNPGDWTQFFGNKSETSSGQQSDSDAALPKTYQKAQEYVKVDPNTGIWSKANDKVTDEQYAEAVKILQKPFSNPNAGKEATSSDVATKVPTSKEDLKQIISASTVDSNQASRGDALDYLLTFDIGNSQAMKSLVLSDDLENVLDLKNVVIIDSDGNNITNQGKLTTSDQDESFTWSANDPAKFSRKIIYVAIAANIKPNADVTSYDNNGIPNTGHMQINGQDTPTNVVHTTLNGDPKNPEDPKKEEPTPENGKKPDPFGNLVTKQVKAESGQWGESDKVKQDEDFSYKVDYTVGNKQDVKSVEFTDDLEDVLDLEKVKITDDQGNDITNDGELKLDDNTEKFSWKPNQSLVGKMGGKKYTANITAKLKKDSKVNGEIPNTADMKVNNDDVKSNTVNVIPPQEDKESPSNVDNPKNPTTNSTNNPDNPKNPANPSNNPITGKNGFLPRTGHFILQHAGWIIASLVAMAGGIGTYLYKTNDEFKNKIKGLITKITK*
>GLPLCJPF_00624 group_4257
MSKYIEMTHDQVIDTCKKYMNDDQVAFVEKAYEFANKAHAGQKRASGQPYIIHPTQVAGTLATLGLDPDTVAAGFLHDTVEDTPVTNDELKEKFGEDVAFIVDGVTKLNKYEYKSHQEFLAENHRKMLIAMAQDLRVIMVKLADRLHNMHTLQHLRPDKQRRIASETMDIYAPLADRLGIGTIKWELEDMSFHYLNPEAYYRIVNLMDVKRSQREKYIADTIKTLKKTLNELGIKYEIYGRPKHIYSIYKKMVNKHKDFDEIYDLLAVRVIVKNVRDCYAVLGAVHTEWKPMPGRFKDYIAMPKVNGYQSLHTTIIGPGGRPLEIQIRTEQMHKVAEYGVAAHWAYKRGNFTGVEQSTSGEKLDMVREILELKDETKDAGEFMKSVKSDIFSDRVYVFTPKGEVYELPKGSVTLDFAYAIHTQVGSHAVGAKVNNKLVPLDYKLRNGDVIEIMTQTNAAPSRDWVDMVKTSRARNKIRRYFRSQDREDSIQHGEQLIADMLRDEDLSPKEFMARDRIEKLLEHFNYHTADELYAAVGFGDLSAQAVVNRLTVDLRREEENQKQKELEEKILNSGQQAVQEEQPKKNSNTTMKVKHKNGVMIQGVSDLMLHLAKCCNPVPGDKIIGYVTKGRGVTIHRTDCRNITKEAEEQGRLIDVEWENVEENSVQSFNANIEVFGYNRSNLLSDVINKLNSLTKNINNISGKVNEDNVAHMYVTVAVRDADQLDEILSKLRDIPDVYETKRSDN*
>GLPLCJPF_00658 group_1743
MADKKLLLIDGNSVAFRAFYALYRQLESFKSPDGLHTNAIYAFKNMLDVLLKDVDPTHVLVAFDVGKVTFRTKMYGDYKGGRAKTPEELLEQMPYIQEMLHDLGIKTYELKDYEADDIIGTFATKGEENGFITTIVTGDRDLTQLASDKTTVEVTKSGVSQLEAYTPEHMKEVNGVTPTEFIDMKALMGDSSDNYPGVEGIGPKTASNLIQKYHTVENLYDHIDDLKASKRKERLIRDKHNAILGKKLATIDRHSPVTIDIDDVKRQPIDYEKLRQFYEKMNFRKFLAELNASGQGQDATEVEKVEYTVLDDQNVKKIKANADDQIEFYLAMLGANYHLAPFVGFALKINYQIYVSRDVELLQETNLRHLLEDEQIKKNVFDLKRTMVGLHRLGIHVHGQDYDMLLASYLINNENNSNDLGEIAHLYGDYSVKTDIEIYGKGKSEHVPDDDEELFNHLASKVNAIENLKQPLLEKLKEHEQDDLFDTIEIPTARVLARMEINGMKVEASTLLELQNEFAVRLKELEDKIYQQAGERFNLNSPKQLGHILFEKLNLPVIKKTKTGYSTSVEVLDQLKTQSPIVSEILDYRQIAKIQSTYVKGLLDVIQPDGRVHTRYLQTLTATGRLSSVDPNLQNIPTRTEEGKQIRKAFVPTNPDGYIFSCDYSQVELRVLAHVSGDQNMQEAFKTGYDIHSHTAMRIFHLDSPDEVTPLMRRHAKAVNFGIVYGISDYGLSKNLGISRKRAQEFIDNYFEQYPQIREYMDKAVQTAREKGYAETIMHRRRYLPDIHAKKFTVRSFAERTAINSPIQGSAADIIKIAMINMQKKLDELHLKTKMVVQVHDELIFDVPKDELETIKKIVPEVMQSAVKLDVPLIADSGWGHNWYDAK*
>GLPLCJPF_00659 group_16314
MPEMPEVETVRRTLTPLIVGKTIKKVVLWYPKIVATDHKKFIKELPGKRVLKIDRYAKYLLIRLSDNLTIVSHLRMEGKYHLTTPDAPKDKHDHVEFIFTDQTALRYNDVRKFGRMQLILTGTERQVTGIGKLGPEPNSIEFSSDYFIKALSRKKKNIKNVLLDQTTVAGLGNIYVDETLWQSGIHPLSAANKIPAEKAKELWQNINQTIKIATKKRGTTVHTYLDANGNVGGYQEMLKVYGHAGEPCAKCGTELEKIKVSGRGTTFCPHCQVVY*
>GLPLCJPF_00663 group_4024
MALNRAQLAKTVGGANTVARTFAGPNEYVDGKNFDQYVESKNPANKYMNYNPAGAKKLYDRALKELGKNKLAFTLMGDDDDVSKKVLEFVQSQLEDTFGKKVDVTVRSMPKTTRVKKMLNGDFEAVFTGLTSGYLDPNSQLHTMMTGQSYNFGKWSNKDFDKYMNNSDKELNPTKRLEDLYNAERVLTDQQGLTPLFHDGQAWMVRPSVKNVEFLGGNFSFKDASVSNN*
>GLPLCJPF_00666 group_663
VANKNDLFLKLLKQVQFPDSFEDNALLQKGKIENVDVYAKEHRWDIHVFFDTPLMYDTYVALRKAVEETFSSFVNVRFYVGTADGSDQYLPDYWHYVVQNSNILQPVAREFLAGQKPKKVDGRWVIPVDNNVIDGLIEQKALDDLAEKMRDYGFFNLKFITQLDQTSSKNNLESLQELQQEHEKSMQEVFEKTPDKPKPQQPKQYPTRRTNYGKRKLDENAPITQIKELEDGVRNVVIEGNIFNVETRELKSGAIIFSGEITDYSDSIAFKKFVSNKDEIEELSAIKPGTWAKMQGSVADDQYIHDVVFNISSLETVEHVGRTEKYEGEPKRVELHVHTNMSQVDATNTPTDFIKTAKKFGQKAIAITDHGDVQSFPEAYSSGKALDMKILYGVEANMIDDHALLVLNPAPMIYEDREFVIFDVETTGLSSVYDTIIEIGAVKMKNGEVLERFDKFINPHHPLSEQTINLTSITDEMVGAADDEAVVIKQFQDFYGDRPLCGHNVQFDVGFVNAALRRAGLKEITQPVVDTLEVSRLLHPEQSRHTLDSLAKKYNVSLEHHHRANQDAEATGYLMFKLLDAFNKKYHENNLNNLNGYAAHGEVYKRARPSHMTVLAKDQAGLKNLYKLVSIASTKDFFRIPRTPKSDLARLHDGLLYGSGCWQGDVFIAMMQKGYDEAREKAKFYDYLEVQPPATYSQLIADGLIKDEDQLHEIIENIIKLGKELNKPVVATSDAHYVDQKDAIYRKILIAAQRSNPSRNKPQPDLHFYSTQEMLDAFSFLGEDVAKKIVIDNTNKIADELSEIQPIKDGLYPPHIEHADEEMKKLTYDKAYELYGKPLPKIVKDRIDLELNSIISNGYAVIYLISQRLVAKSNKDGYLVGSRGSVGSSLVATMSGITEVNPLAPHYRCPNCKYSQFFENGEYGSGFDLPDKDCPKCGTPLVKDGQDIPFATFLGFHGDKVPDIDLNFSGDYQPVAHNFIRVMFGPDNSYRAGTIATVADKTAYGYAKHYDEEHDLKLRNAELDRLAAGVRGVKRTTGQHPAGIVVVPDDMDIYDFTPVSYPADDVNAAWLITHYDFHSIHDNILKFDILGHDDPTMIRHLQDLSGIDPLTIPPDDPGVMSLFSSPDILGVTPEQIQSETGTLGVPEFGTRFVRGMLEETKPTTFSELLQISGLSHGTDVWLGNAEDLINQGICKLKNVIGCRDNIMMDLIHWGVKPEVAFSTMESVRHGRGISDENMAILKKNKNIPDWYIPSCLKIKYMFPKAHATAYILMALRIAWFKVYYPEIYYTAYFSVRADLFDLVAMSHGKNTVKAAMKEIQDKGNDASAKDKSLMTVLEIANECLERGIKIKMVDICLLYTSPSPRDVRPSXXXXKEDLAKRGKVSQTIMNYFEENGVLEGMPDENQLSLF*
>GLPLCJPF_00685 group_9129
VYKRQVHRTQIIQAIRDYLNSQNFLEVETPVLHNIPGGAEARPFITHHNALDINLYMRIALELPLKRLIVGDMERVYEIGRVFRNEGLDTHHNPEFTELESYAAYWDYHDVMDEAEGIIRAAAKVVSDDGKITYQGTDIDLGKPFRRVHMVDLIKEKTGVDFWKPMTLEEATKIAEDHDIHVEKFWKVGHIINAFFEKYCEETIVDPTFVYGHPVEISPLAKKNADDPRFTDRFEIYIMGEEYGNAFSELNDPDDQRERFEAQMEEREAGNDEADMIDEDYLRAMEYGMPPTGGLGIGIDRLVMLLTDAPAIRDVLLFPTMRPERVESVEAEVKADMEKKNKENK*
>GLPLCJPF_00700 group_12449
MTTCPNCGHKISETDDICPNCGFNLKKYRDDFFTDQHQKAKFEEPDEGEKIISRAAYREEFIPEKQNTTVQRMIAWVRKNATLVFLLGVLLLILMSFSRAAGWTGFLALMVWLYIVCDRKDKIEQYTVDKRLTQKIDRIGSDVFNRVDARESKVKAKNREFVQKYPRIENHVREIKNVRKHHFNYVQISVIFTALVSLIVLFTDSGASAYTQRMSISNVLFGLAGRLLSSGVTSWYALILYIVWLLLFLFPIFIIYNILKNTKASQTLAFFLSLIESIFLIYMIFQISSAAHASTGVLAQLTSQLMSYAVSLGASAYFMILASVLTTILAGYNLFKKK*
>GLPLCJPF_00738 group_27670
MQAFLYKKSHWLTRPVTHTLGIKKIEETSYNEQMNLLIIYYMIIVQLMLFYVNNIDQI*
>GLPLCJPF_00741 group_3864
MDHRKVAERVIKDVGRDNIIAGAHCATRLRLVLKDDSKVDQKALDNDPDVKGTFKTNGQYQVIIGPGDVNDVYDEFIKITGLKELSTDDLKKVAAEGKKKNPVMDFIKLLSDIFVPIIPALVAGGLLMALNNFLTSPGLFGPKSVVQMVPNVAGISSMIQVMSAAPFIFMPILVGMSAAKRFGANQFLGATIGMIMTTPGLLGANHFWDIFGLHVAQTNYQYQVIPVLVAVWVLSILEKYFHKHLPSAVDFTFTPLLSIMITGFLTFTIIGPVFKGVSDGITNAIVWLYDTTGAFGMGVFGLTYSAIVTTGLHQSFPAVETQLLAAFAKNPASSGDFIFVTACMANVAQGAATFAVYFLTKNKKMKGLASSSGVSALLGITEPALFGVNLKYKFPFFCALIGSGVAAAFAGLMHVTAAALGSAGFLGFLSIYPKTIPMWVVSVLISFAVAFILTYVYGKGH*
>GLPLCJPF_00752 group_11349
MKNIPVVMILFGGSGDLAHRKLYPALFNLYEQGLIHDNFAVIGTARRPWSHEYLREQVSDAIHETHDTVDENELKAFASHFYYQSHDVTNVEHYEILKNLAQELDDRYSAQGNRLFYMAMAPRFFGTIATHINDQDLTGSGFNRIVVEKPFGHDLASAEELNKQITASFDENDIFRIDHYLGKEMVQNIMPMRFTNPMVQNIWCSKYIKNIQVTLAERLGVEARGGYYDTSGALRDMVQNHIFQIITLLAMPEPKDLSSASVHQAKQDLLKSLIIPTPDDVKKYFVRGQYLGSDTTFAYKQEPNVDPESTTETFVAGKVKFNEGPIAGVPIYFRTGKEFKEKKNRIDIVLKHINNPYGQAHSNNITIVIDPTSEIYFTINGKRIDQPGIRRENLTYEFSKAEMAKVPDGYERLLHDVFVNDSTNFTHWSELKRYWEFIDAVEDAWQKENEAGNPAIAQYLPYRMGPKEANTIFESPTEHWIYE*
>GLPLCJPF_00753 group_5492
LSHQLNIGFMNKENLLPQNDIHRRIIHLDMDAFYASVEMREHPEWKNKALIVGQDPRQNGGHGVVATCNYVARKYGVHSAMAAIQAVRLVPKELIVFTRPRFDKYRAVSAKIHSFMHDVTDQVESVALDEAYLDVTHPKIEQESAVQIALDLQKRIRQEVGLNSSFGVSYNKFLAKMGSEYAKPFGRTVILPSEVQNFLAMQKIEKFPGIGPKTQEELHQMGVYTGADLQKIEVLTLIKKFKKMGYILAQHARGIDLRPVVTDSEANRKSIGMERTYEPAIYTEDEALTNIRNYCNHLEAALKKRNFKAGTVVIKVRNNNFDTVTKRKKLKTPSDSHLDFYDVARDLFEATSSFLDDGIRLLGVTVTDFEKKKYQSISLFD*
>GLPLCJPF_00754 group_1121
MSFKGFIKTNYLRFIYINILSVISGVAAIGRL*
>GLPLCJPF_00755 group_831
MSITGIFKVNKAKFILIFLMVIIGTTVDAASQYLMTPAFNQLKKMNLFGFIIFICLAIGCDLVRLALITSSDYLYGKQSQSYLHQIRVKISRYFFKNEIAQTAKVQNELVANLDQLTQNYLKPIKNGFMYLLSVLFSIGILFSFNWLLVVMTVILTAISLFLPKTFEKMTSSATIKVTKKNEKFLNTLAKWMSSLDELRRYASFNIFSESVNQSADEYKKAAIHQGATIAIADMITFVVNIVGQMLLMVLCAYLYLQGQIVFGAVITTIQFSSTVMNGVSAFVTEWNLIKSTKDLNKEITNLQAPVKIAPDQHQVKKINRLEVKDLALQFKNGEYLSYPDFTVKQGEKILLTGDSGTGKSTLFKLILGKLTPSQGEINFFDHNGQKLNFDLDELGYIAQDNTLFPDTIANNVTMFNSALNNQISGVLDQVGFTKDLDKMSAGLNSQIDLDKGNLSGGQRQKLVLARALIHQSPWLLIDEGTSAIDSAGTKQVLQNLLNTPSTVIMIAHNYSTELVSMFDRQIKLTNRGDAE*
>GLPLCJPF_00756 group_4732
LENSNLLVGLDIGTTSVKAVVADSGKVIGAVTTPNSGMRHGQIVDIDQTASAISRALKGVAEKTNAKIYSVVTGIPVGMLQLETATGFANVGEQGQEVNNDDVKRTIRSAIHSAAKDDREAITFLPSRFLIDGKTEVDDPRKMIARSLGVSGILLTAPTSPLHNIKKAIERAGYHNNFFVPTPLAISSVALNESEKTFGSVIIDLGGGVSTATVIKDGQIKYANIDLEGGSDITNDISAVLSISKKDAEQIKLDYGFADPQFASKNDKFAINSVGANSQQMVDEVYLSEIINARLEQILTRLGKGLVKHNALKQPGGIVITGGSSLLQGIDSLTANGLNVKARIYEPDQIGMRNPIYTAAYGIVHYSYKMSEVDYLVNGVIYGFGEPAVEDPVSQPKSTKISKSTTSNSESEAKEAYNRSKMSARTESVPDDENNTKQEKTNSLKSFFKKFFD*
>GLPLCJPF_00757 group_8860
LFQQKDLSQRLSQKYPEIQSAQVHLGHINQLILQINERKTVGYLKDGYSYRKILDNGKIGTRALPWTKVNQDKPIFVGYNKSDELKNDLKLFNSLPNSFKNQVKLLSGNTRRNSQIILVMKDGNVVIGNTATLNSKLKYYDTIRIKAGKHSLIDLEIGAFSRPLTSSEKKAYGIS*
>GLPLCJPF_00758 group_5945
MMLTMIYSSSRLIYAMARDGLLPSAFSKLDKKHNSPQNALVAVTIIIAAGAAFFSVDQLANLVNFGTLFAFTLVSFGILKLRKRTDIVNDGFKVPGYPYLPIISGLICIFMICHLSSEVYLMAAIWLIIGAVIYFIYGYHHSQLDHD*
>GLPLCJPF_00760 group_11805
LGHYTIYNSRVVKLEVSYRTQEEMKQIPIIKCMYVDDPDYLDDKIESPLFEMMKDRVVFSKTEPFYYEATAAGVDKGTGLKRLCDYLKIDRSNVMALGDQANDMPMLTYAGLGIAMGNAVEYTKQHADEVTADCDHDGVAVAINKILK*
>GLPLCJPF_00767 group_4270
MKNNRNRLLSNGLFYIVVFLLLLWGINWALGGSNNSGSSENISYSQFVKDLRQGKVKNFSVQPANGVYTVSGSYKTAQTTKNQSNNSFDFFSNNSSRKVSRFSTTMLQNDSTVSNVQNLAQKSNARMTTQGESQSGNWISTIVMLVPTVLFIVMLWMMMNQGGAGRGGGGGIMNFGRSHVKPEDPSKNKVRFSDVAGEEEEKQELVEVVEFLKDPSKYTKLGARIPSGVLLEGPPGTGKTLLARAVAGEANVPFYSISGSDFVEMFVGVGASRVRDLFNNAKKNAPSIIFIDEIDAIGRRRGNGTGGGNDEREQTLNQLLVEMDGFEGDEGVIVIAATNRSDVLDPALLRPGRFDRKVLVGRPDVRGREAILKVHAKNKPLAPDVDLKEVARQTPGFVGADLANVLNEAALVAARRNGTEITASDIDEAEDRVIAGPAKKDRLISEKERRRVAFHEAGHSICGLVLSDSRTVRKVTIVPRGRAGGYNIMLPKDDQFILTKKQLFEQIVGLMGGRAGEEATIGDKSTGASNDFEQATQIAHSMVVNYGMTESLGMVELEKEGESNPYGFKPYSEATSAKIDEAVKKILDEAHAKALEIVKDNKEKHRIIAEALLKYETLNEKQIMALYKTGKMPEKDEDEYPSESKASTYEEAKAAAEKREVEKAEKKDSDQALADQEKDTLETPSEKNHEVEENNPENPEKDQSENETSTQDTPADDEHKDN*
>GLPLCJPF_00787 group_8760
MRTCLLCEQEFTPPVQFAQLFSFKTARKSKICLQCLKQFEKLADNRCSGCDKELGQGFMCSDCRNWQAIYGENILHNHALYRYNSAFHDLMVAYKRRGDYVLREVLQDLCYDYLCKTNYDFYVPVPTSPEHQSRRQFDTIFAIYADILPLTPLLIKQSGSHAQGEKNKEERLKTPQSFLIDKNIKIKENIVSGNLLILDDIYTTGRTLYHARDRLQQGFPEMKIESFSICH*
>GLPLCJPF_00788 group_14896
MLKYNVRGENIEVTDALRSYVEKRLNKLEKYFELNQDVIAHVNLRVYRDHSAKVEVTIPLPYLVLRAEETTDDMYRSIDFVSEKLERQIRKYKTRVNRKSREKGLQDFFVEQPEEE*
>GLPLCJPF_00789 hpf_2
MDPEEAILQMDMLEHDFFVFEDAETNGTSVVYRRNDGRYGLIETNE*
>GLPLCJPF_00793 group_7534
MADEVRLSKLIQDNQSILEVYQGQEYIKDEEIYVSDIYRPGLELTGYFDFYPAQRIQLLGRTEISYAARLDHDIRMHVFNKMCTKATPCFLISRSLPVPEELTTAAEEHKIPILRTRESTTYISSILTEYLRARLAKRTSIHGVLVEIKGMGVLLTGASGVGKSETALGLVQRGHRLIADDRVDAFQKDHNTVVGEAPKILKHLMEIRGIGIIDVMNLFGAGAVKNRTEIQLVINLVNWDPKANYDRLGFQENTREICNVPIPQVNIPVKVGRNIEIIIEVAAMNFRAKKMGYDATQTFDNNLTSLISEHSKEDTNKVPHND*
>GLPLCJPF_00801 group_7092
LLATFIGGLIQKVSFKKLGQILKSTIFGLWKTLITICSIVALAKVMGYAGMTSAIAAALVVLMGPIYPLVAPLIGAWGTFITGSDTSANVLFGNLQLSSAKALGVNSNWVVGSNMVGATAGKMISPQSIAVASAAIGQDGSESIILKQVAKWCLLYLGIICIFLYGIGFAVGFL*
>GLPLCJPF_00803 group_3556
MPKRTDIHKIMVIGSGPIIIGQAAEFDYSGTQACLALREEGYEVVLVNSNPATIMTDTTIADKVYIEPLTVESISRIIRQEYPDAILPTLGGQVGLNMAMELAKTGILDELHIELLGTKLQSIEQAEDREKFKELCKSLGEPVPPSKTVNTVEDALAFGDEIGYPIIVRPAFTMGGTGGGICNNHEELAEIAKNGLELSPVTECLIEKSIAGYKEVEFEVMRDHDDNAMIVCCMENFDPVGIHTGDSIVFSPSQTLSDKEYQMLRDCSLRLIRALKIEGGCNVQLALDPNSFNYDVIEVNPRVSRSSALASKATGYPIAKMAAKIAVGMTLDEIKNPVTGTTYAEFEPALDYVVCKIPRWPFDKFPKADRVLGTQMKATGEVMAIGRTAEEAMQKAVRSLEIDEKDLYSPEAHVASDDQLEQKLVKAQDDRLFYLAEAFRRGYSAEDVHELTKINFYFLDIVQHMVELEKTLEENKDDVDVLRLAKKYGFSDPTIASLWNETADEVRAFRKKHGIIPVYKMVDTCAAEFESKTPYFYSTYDAENESHKTGKKSVIVIGSGPIRIGQGVEFDYATVHCVKALQKMGYEAIVINSNPETVSTDFSISDKLYFEPLTLEDVLNVCDLEKPEGVIVQFGGQTSINLAHGLEEHGVKILGTKVADVNRAEDRELFDQIIKQLHLNQPQGLTATTHEGVLEAADKLGYPVLVRPSYVLGGKAMEIVYTKGELEEYLQDHVDIAADHPILVDDYLDGRECDVDAISDGKEVLLPGIMEHIEHAGVHSGDSMAVYPPQTFSDEVKEKITDVTRKLALTLNCVGIMNIQFIVRDGEVYVIEVNPRASRTVPFLSKITGIEMAQVATRVIMGESLAEQGYGDGLAPEPDMISVKAPVFSFSKLSDVDAYLGPEMKSTGEVMGSDHTFAKALYKAFAGAKMQLPENGNVLLTIEDRDKEKILPIAKRFARIGYRIFATKGTADFLRSHNLHVDPVTKVHEDEDAKDNILNELRNGKIDLVINTMGHDIEKNSDGFIIRQVAIGQNVPLITALDTADALLTSLENRSFATDALK*
>GLPLCJPF_00805 group_10861
MRYLILEDGSIYAGEGFGADCETVGEVVFTTGMTGYQEAITDQSYADQILVFTNPLIGNYGITLADYESLEPRIKGVICHQVARHPDNWRMQTTLPKFLEHLNIPGIQGIDTRELVKKLRVHGTLXXXXKLRQN*
>GLPLCJPF_00838 group_8679
LTFLIASLIAALLGAFLSLVISRAITQPIEEMQKQALHIADGDYSSQVKIYSNDELGQLAKAFNTLSVRIERSQEESDSERRRLDSVLSHMSDGVLATDRHGNVSVVNHMALNFLNKKEDEVINKPIAEVLGLEDTSSQDLISSQKEIVITLDPGTRDEIILHASFSLIKRVTGFVSGSVCVLHDVTEQQKNEDSQRQFVSNVSHELRTPLTSLQAYIEALNEGAWKNPEIAPKFLEVTQQETSRMIRMINDLLSLSRMDRGVSKMDLEFVNLNDFVNHILNRFDMIVKTDKNKEKKKYTIKRELGSQALWVEIDTDKMMQVIDNIMNNAIKYSPDGGVITVRMTQNQNHVILSISDQGLGIPRKDLGKIFDRFYRVDKARSRAQGGTGLGLAIAKEIVEAHHGKIWADSSEGKGSTFYISLPYEPMTEEDDWDEV*
>GLPLCJPF_00895 group_5615
MKKDNCTAMLVGKDASIDGSTMIARDEDGYGGINEKVFVVNPARHYDEDYVSKYNGFKMHLEGDGCKWTAVPTADDSEGRWDEQGINEYNVAMSATETEATNARCLGHDPLVANGINEDSMVYITLPFVKTAREGVKRLGQLIEKYGTGESNGIAFSDNKEVWYLETGAGHQWVAARVPDDSYAICPNIMVIQNVDFDDPDNFMYSAGIREFVEKNHLNNSTDGSFSFRDIFGTKDEADAFYNTPRTWYGQKLFNPSIEQDPTSQEMPFTRVPEKKIGVEDVQRFLTSHYNGTPYDPMDTFSSGSEKEQKMFRSIALDRNQESSILQIRNDVPAKMAAIQWINMGFYAYSPYVPFYTNIEDTPLNYKVADHMVNSDSSAYWLYKTLQVLVEPRYHQYIYEVNAYRDDCQSYGIGRIDLIDEKAKNMEGRELIKYLTSANDETAGVITKKTKNLMSKLVRQALNSSKYQFERGDNL*
>GLPLCJPF_00896 group_9790
MSENSNQFLDALKQMQGVEVGDIVDVEVLDIEDGQIDVGVENAGVEGVITRREYTSDRNADLRDLVKPGDKFKALVLRRAGGDKENGEFFFSVTRLKEREAYDKLQKDFEDGNAVEGTVTSSVRGGLIVDVGTRGFLPASLISNRYVSDLKPYIGKTMKLKITEIDPNKNRLILSHKDLVEEEREEAFDKVASQLVVGDVVEGKVSRLTNFGAFIDVGGVDGLVHISEISYKHVDKPSDVLKVGQDVKVKVIGIDNDRHRISLSIKQTEPSPFEQATADLNEGDIFEGEVKSLTNFGAFVEVADGIQGLVHVSEISNKHVDKPSDVLKVGQSVKVKVLNIDPSDRRISLSIKAADSNASSENHNSRPRRSRNENSVNKKYMSDNDNGFALGDIIGDQLKDRK*
>GLPLCJPF_00897 cmk_1
MVSLQREMAGKTNVIMDGRDIGTTVLPNAEVKIFLVASARSRAERRLLDFKERGIKSDQTVDEIEKDIAARDYKDSHRKISPLKKADDAIEIDTTNMSIDEVVEAILAQIEKKQKN*
>GLPLCJPF_00912 group_6348
MHFESVTRSYTRKELVQKLSRSAYFNQDYSRFKGNSYREYIFDKVQDAVDHANKLYRKKSDWINDDPFTNIQIYLPEIFKRDNF*
>GLPLCJPF_00915 tdk_1
MAQLFFRYGAMSSGKTIEILKVAHNYEAQGRKIALMTSGLDNRSGVGTIASRIGLHREAIPITADMNLFDYIKKMNKADVADGDGKLACVLIDEAQFLKRHHAXXXXYSSNDLWLKKRFSKSSI*
>GLPLCJPF_00916 group_12386
MTFGLKNDFQNHLFEGSENLLIFADKIEEMKTICHYCGHKATMNLRINNGKPVYEGEQVQIGGDESYYPVCRYHYFHPGVER*
>GLPLCJPF_00940 group_9600
MNISKISPKIFHFGNGVIRAFFFGLIIISFFAVLSSTNWLPDAKTTTGLTYIMFALLLILVLSWFSFPKFQMFLKTIFIKHKWITSIICLVLALIWQIQFVYFVHPAIGFDVSAVHNTIINPNLPELRGYFSVNYNNLSILLTLRQVANIFHSTSWLTMALCSTLVTDLSVLVIIATIAIINFQKIPNIIYILASLLSIFPICMVPYTDVWCLLPISLSIFGWSIATQKSYLVVIRFLGAILSGISLACGVWIKPSVAVWGIAAILTSLLYILKNNKVILTSIFCLTIAASFVLAYQPLKKAVQDQHYIIVNQKRQIPMIHFINVGLTHDGAYDPKAALKMDELPTKKQKVVYSKKMIIKRLKKRGPLGYLQFLVKKQGLNTADGTFGWLHEGHFIISKQPSEGWRGFLAEFIYPNGKYVIEFRFIAQILWTIIIFVLLFSFQKGGFIIQTLRMALVGGFIFLLLFEGGRSRYLVQFLPIILILTALSADTAKYNLDKILTAILPKRGF*
>GLPLCJPF_00948 group_7931
LTSFQKFYLQNRRRMLRNEDNFFSSFQLRDRVNKIQKRAKVLPNKYSVAALNKVAAEQAAIHTNSNNLGIDNTFFRTRLPKKVLKRLKGSQRDFDYVHSVEYGDLQLMLEQFAKQHTNVLFIIPPINGKWMKYTGLSSKMYQESVAKMEHQLTSQGFENIADLSRRGNEKYFMQDTIHLGWKGWVAVDQAVRPFMKEPNKRYDYDMSNYFYSKKWQNKDNVKRVDLSNKDRLKAE*
>GLPLCJPF_00956 group_4809
MTPVQVGLKRILASYLEHEEDVVTKRTKFDLDKAEARLEIIQGLIHAMDILDQVIKTIRASKNKADAKKNLIVKYKFTEKQAEAIVSLQLYRLTNTDVNELIAEQDKLNKLAEKYRKLLSDRATLEKEIIKELNTVKKEFANPRRTQISEESAKVEIDEKALVADEQVRVLISRDGYLKRSSLRSYQSTNDDDNGLPDGDKVVYENTLSTLTNLYLFTNKGNVIYRPVHELIETKWKETGQHLSQEIGLDSDEQSIRVFVFDKLNTDCNFILATNDGYIKQLELANLQPTRTYKSRAMTAIKLKGKDSYVVGVDLIKSDNHKEITLFTHRAYAIRYDVSEIPTSGAKAVGVKSANLKDDDYIVNYVLVDSKYVDLMHVGLITQRGAFKQFKLKLVNKVSRAKRGVLVLRELKNKPHRIVALMPYAQDHLLHVTTSSDRHVNIKTTDYPLGDRYSNGSFVIDTTVDGTPVSIELGRPISSQN*
>GLPLCJPF_00960 group_11443
MNSDPGAGTLFGRLKNRLSGDKKVGTKDHLEKEIVTLHESHKIDDTEFSMLEGILDFQGKTAREVMVPRTDAFMVDREVSFQDNLDEILREPYSRIPVYQRDKDKIVGIIHIRTVLRKAKQKGFDNLDYKDVMTEPLFAPETAELGDLLMEMQQTQRQLAILTDEYGGVTGLATIEDLVEEIVGDIDDEVDHTEILFNQIATNKYIIYGKMPLDDFNEQFGTNLQMEDVDTIAGYVINTLKVIPAKGEKLTVDIGDGMTLTTRRMKGSRLLTVLLTIDESKKEEDSED*
>GLPLCJPF_00979 group_7976
MKDFLRKLELPEFIKDSRLTASIIIALSLSLLGSIIAMIMNPLFGLAMLLVFILTVAFAIYGTYILAGNANSFAVNLSYRIKRSEQEAMIKMPLGILLYDSDHQIQWVNPYLQLYLKSTDLVGHTIESVDPDLNKLLNEAIEAKTAENHLVDWDGHRFEMVVQNNLGVIYLLDITRYAKIEDKYKAERLAIGQIFIDNYDELSEEMHDQELTSMSSYVQNTLSDYAKKFNAYLKRIDEDHFLILIHMQELAEMEKDKFSVLDKVRQETSRNNTPLTLSMGIAFGSDSLSEIANQAQSNLDFALGRGGDQVVLRQPGKDARFCGGKSNPMEKRTRVRARMVSQAISELFKDADQVFVVGHQRPDMDSVGSGIGVVKLARLHGVKANFVLDTNKTNYDVGRLVTLMQQKNQDKDIFINPDVALAQVTDKSMLVMVDHSKYSITYSRALYDRLKNRIIVIDHHRRGEEFPENPMLTYVEPYASSACELVTEMIEYQQPANGKRVLTDIEATAMLAGIVVDSKEFSLRTGTRTFDAASYLRSIGADSAVVSMLLKEDIDSFLERTHLVATLKMVKPHMAVLCGPDDKIIDPIITAQAADTALDLGNVGASFAITRRSDNTIGISARSMGKINVQIIMEKLGGGGHLSNAATQIKDVTIEEAKQKLLDAIDEYEKEND*
>GLPLCJPF_00986 group_16600
MKRVPWKIVRGFPILGWVSIVSLVFCLLSPYCVRVINAVDFLSLTTSVLAFAGISVTHRLKDLSKISWKILIVALFVFFGMYFMDTLISQIALNLSGK*
>GLPLCJPF_00987 group_9134
MMTAASSALAALVPKHSETILSFAAASQLLTSFIGTYIMYFLAVPLQRFMYVHLTSLLDKKKEVYPEHD*
>GLPLCJPF_00988 group_8054
MKANLSWLDDPEVFRVNQVPAHSDHPYFKNYREWQKKTSSFFQSLNGDWCFKFSANPQTRPVDFFKTDFDSSSFDHIPVPSEIELNNYAQNQYINTLFPWEGKIYRRPAYTINQKATDSFSKGADNTVGSYIKHFDLNSTLRGRDVHIVFEGVERAMYVWLNGHFVGYAEDSFTPSEFDLTPYIKNKNNILAVEVFKHSTASFLEDQDMFRFSGIFRSVELLGLPETHLTDLDLKPEVTNNYQDGIFNAQLHFTGKNTGSVHLFVEDINGKTLLEKKAPISLTIKIEKELFKNVHLWDNHDPYLYQLIIEVHAENGDLLELIPYQFGFRKIEINSDKVVLLNGQRLIINGVNRHEWNMKRGRSITLTDMKQDIHAFKENNINAVRTCHYPNQIPWYYLCDQNGIYVMAENNLESHGTWQKMGQVEPSDNVPGSIPEWREAVIDRARNNYETLKNHTAILFWSLGNESYAGENIAAMNKFYKAHDHSRLTHYEGVVHTPELKDKISDLESWMYLPPKDVEEYLKNKPQKPFLECEYMHDMGNSDGGMGSYIKLLDQYPQYLGGFIWDFIDQALLVHDPVSGQEVLRYGGDFDDRHSDYEFSGDGLMFADRTPKPAMQEVKYYYGLHK*
>GLPLCJPF_00989 group_6597
MAYTNNLHIIYGDATLGINTPDKQYIFSYEKGGLESLKIKGKEWFYRVPTPTFWRATTDNDRGNGFNLKAAQWLGADMFSHCTEIQLKVDQHDFADLPIAPLNNQFSNHEYASKVEITFIYETLTIPKTKVEITYQINNNGHVIIKMRYFGKKDLPPLPVIGMRFIIPTLASGFEYEGLSGETYPDRMAGASAGSFKIKGLPVTKYLVPQENGMHMQTHQLKITRNTTLNNADHSNEDFDLTVEQTDKPFNFSCLPYTAEELENATHIEELPLARRTVLVIAGAVRGVGGIDSWGTDVEDQYQIDPSQDHEFSFRLN*
>GLPLCJPF_00995 group_1675
VFGLGTKNIGIDLGTANTLVYMEGKGIVLREPSVVAKNTQTGEVIAVGSEAKEMIGRTPGSIVAIRPMKDGVIADYDTTAAMLKYFMEKTVGNSKPSVMVCVPSGVTEVEKRAVIDAARVAGAREAFVIEEPFAAAIGAGLPVMDPTGSMVVDIGGGTTDVATISLGGIVSSTSIRQAGDKFNNAIVNYVHSNFNLLIGERTAEDIKIQIGSASVEKAKEIESMNIRGRDLVTGLPKSVDIEAVDVAKAIQDVVQDIIVAIKETLEQTSPEIAADVIDHGIVLTGGGALLKNLPEVISEATKVPVFIAQDPLDCVAIGTGESLKNIEVMRRSRK*
>GLPLCJPF_00998 group_1510
MIQKFRWKFIGTSVAALFVVLLLTLGGLVWVTHVQSQNEVDRVLTALVKNEGRLSPKNAKPAFGDQHDPINRNFLGGQYNPEAVYQYRYFAVTIDESHQVHVINDNNVYKINNSKIQTITRSALENGDKSGVVALGQNQYAFRVVKNSTGEMMIVFLNETLIFNRFWLLFRVALVLGLGALIVFALVLILVSGKAIKPTIDAYHKQQEFITNAGHELKTPLAVISANTEMEEMLGNNSEWNESNKEQVAKLTKLINRLISLARAGETGELTLSKVSFSEIVEETTKDFKSVMKKNDLVYQVSVREGLNVLAEKHTLAEVVNILLDNAQKYCDPHGKIQVKLTKGGTLSKYAVLRVENTYREGKGKDYSHFFDRFYRDDESHNSKKGGFGIGLAMAQELVEAFHGKILAHHKGEDIVFTVSLKIAK*
>GLPLCJPF_01033 group_5445
MGMFKSTLTPYVQIVPNHDFYPTVGMDFNYKSAVHPFIGTYYSRVEDYKRFKFNKFVYLGSKYKIIDQKKLGKSTYNSDYTTYANGLKQINSMKGGQFINLISIQNHMPYNNWYPNNEYMGKVSGELFNTAAIREQMATYMKGVQYTDKAVKQFIGKIDKIKKPITVVFYGDHYPSILSQNYASRYPVQMHSTRYFIYSNKYAREHGAKSKLTHNSNYVNTSDFTAMMLEQTNSKVTPYQALLTEVHKKLPAITINFNGDQGFQLVDQKGHFVDPKKLTSEQQAILKDYEMVQYDMTAGQAYGLKAKGFYKIGD*
>GLPLCJPF_01034 group_5444
MSEINKKKSLNALQIICLIVAAFFMLVQMYSWGSTFGRLPLSTLMRFIPGLLGHSTMVLVPMVFGAVYSKRKVHPTEAFKFWIIAVVTLVLLYLVNFFKRPGTFNMWKLWGVFFPVLTSTSVLLAGLIFSMLVQPYLYELQHRITTKQNVLLLSALTLTGFATSAGTMIFNKSIYGIYLILYFAWGMFLANVKIPKKVFGWSIAAGVMSFFVMFIGIPGFNGVYWYQRLSGRSGVYSWNPKFLSNIASPFLFLMVLAAFLIFRKVIVSYSAKQMHFFIPVIIFMDAPIIGGFVKSFRFTNSAGFNKFLMIVIMMLAAWGLSWLYERYLFKVKPVKRTVAFFKQHNNLAEIVEDAWTNFTAWIVENRVRLLTWGWFYVLSFASFLIESDNLRIQITTATDINAVIFLLGTRFFAIILTAIFLDAMFAIFYFITTRYWTSTVLVTVITIGWAIANKIKLDLRGEPIYPTELDEIVNWKTLMPMVGQQKIIMIAIALVIIIALTVFLAIKFPIKKKGSWKRRGIWALLSLLLFMTPVRFNHDGGIIYHINRGFDNKQSFRNPERDIQINGPLLNFLNYFDLQIMNKPTNYSKSTIQHLNEKYSKIANEINKTRKNTLKNQTIVYNLSESFVDPYTFPTVKIDPKVPNPVKFIQSMAKRSTYGSMLSAGYGGGTANMEWETLTXXXXRFQHGNVQVNLDAICSNCAKP*
>GLPLCJPF_01041 group_252
MKRMSSLAYHFGLKVRFYPSSKQKKIIKLNYDAQRFVYNSYVGRNRNNYRAKGYLAVRQYQVMPFAFSVLNNYETKLAEEVVANNELLAKPKNIRDAYSFLRVKEIDSLAIANAIQNYQKAWNNYRKLGHGIPTFHKKRSDWSYQTNCQYPKQTEAFLDNGTARFIDAKHVKLPKLGVVRIASFRKLIKERLLNHIPTRIGTVTIKKTADDQFYLSMQLGSDIAFVKELPKTQSQIGIDLNLDNFLTASNGAMVANPRFYRKTKKKLAHAQRVLSRRQRRAKKEGRNLRLAKNYQKQRLAVAKLHDKIRRQRNDFLQVLSTALIKNHDLVVAEELRSKNLLKNHALSQAISDVGWRSFLNMLAYKADLYGKEFKTIDPKYTTQRCHQCGSIMGQNGYKKLTLKDREWTCPICQTHHIRDWNAAVNILEKGLGNWQNSKIKKAA*
>GLPLCJPF_01042 group_11475
MAKKVTPRLVLAILSAGMLSFLGILDETATTVTFPTLIKEFSITTDQVQWVNTLVLLVIATIVPISSQIRLRISTKKIFILGVLLFTLGLIIDILSPRFDLLLLGRAMQGVGTGIGLPLMYNIILAEVPKEKLGFMMGIGTMITACVVALGPVFGGMITDALNWRWIFIISLFLMKNARKFPVF*
>GLPLCJPF_01050 group_4686
MAKDYLFEIGTEEMPAHVVPRSVKQLADRTRKFLKENGLKFKDIKTFSTPRRLTILVEDLAEKQDDIDEVKKGPAKKIAQDQDGNWTKAAQGFARGQGMTTDDIYFEELKGTEYAYVHVQKEGKKASDILLGMSDIIKAMTFPTKMRWDSNDFEFVRPIHWLVSLFGSDVIPVKILDITAGRKTQGHRFLGDSVVLANADDYEDALKDQFVIADADERKDMIVRQMNELVKKNNWQVKPDRDLLEEVTYLVEYPTVFAGSFDEKYLKIPDEVLITSMKDNQRYFEVYDETGKLINHFIAVRNGNKDYLDNVISGNEKVLVARLDDAQFFYDEDRKYQLSXXXXT*
>GLPLCJPF_01051 group_4683
MMKTASINLVXXXXLSHFVDRLKNVSFHDKIGSMAEKMQRVRMIGDYLAKRWDLPENVVKDFDRASELYKFDLVTQMVGEFAELQGVMGMHYARLAGEDEEVSVAIKEHYMPATAEGPLPETTVGSLLSIADKIDTIVTFFGAGMIPTSSNDPYALRRYAYGIVRILLNEKWSLPFNEVLPEIISMLNGVTPAKLPKSDADQEIADFIRDRVKQYLQKNDFKYDIIDAVLASSQQDPSQILAAATVLQLHHDDEEFKPVVESLTRIDNILKKAKFKSNTAVDESLFDDNSEKELYAGVQNLQDIESLADLYQGFVQLQPVIDQYFETNMIMAKDEKVKNNRLAQLYAVNELADRLGDLSKLVIK*
>GLPLCJPF_01081 group_7137
VEPQAHWNMALSYEDLDDIQKAQSEFLLAYPDFKDNPDFLRQMIIFFNVQNNDEITKQLLERYLKLAPEDDEMQDLYNNL*
>GLPLCJPF_01082 group_7540
MLAEHDLLPEKKRKPRARMLSELNLNNDDAILTFANKVKVFTSGPELFDQIIADLKQAKTSISLEFYTFYNDNLGKRVLRALEEASAKGVKVRVIYDVSGSRGTKPAFFNHLRELGGEAQPFISTSKKHWFTTPRLNYHLHRKLIVIDHHIGYIGGFNIGDQYVNQSKKFGHWRDTHLRVVGQSPILMETRFAMDWNTSIRRTALPKFDLSELHAFTVERKDLDNDDNVAMQIVSSGPDNQHYGIRRGYEGIIAGAKNYIYIQTPYLIPEESILEALIIAANSGVDVRIMIPCMPDHPFVYRATEYYAKYLVAHGVKIYKYNDGFIHAKTMVSGSNISSVGSANQDFRSYTLNFEVNAFNYNIQLTQELKQIFEKDLASCSLLTNEYFNQQSKWLKFKQYFSRLLAPIF*
>GLPLCJPF_01094 group_6690
MCIRDRPWGDEHGGKIGRLICSVHTTDGKPFAGDPRNNLKRVLGEMNEAGFDTFDIGFEMEFHLFKLDEDGNWTTEVPDHASYFDMTSDDEGARCRREIVETLEGMGFEVEAAHHEVGDGQQEIDFRFDDALTTADRCQTFKMVTRAIARKHGLFASFMAKPVQGQAGNGMHNNMSLFKNGKNVFYDKDGEFHLSNTALYFLNGILEHARAITAIGNPTVNSYKRLIPGFEAPVYIAWAAKNRSPLVRIPSAGEINTRLEMRSADPTANPYLLLAACLTAGLNGIKEQKMPMKPVEENIFEMTEEERAEHGIKPLPTTLHNAIKAFKKDDLIKSSLGDHLMHSFIESKELEWSKYSQSVSDWERQRYMNW*
>GLPLCJPF_01104 group_2830
MPDDEGVKLLTTEPHKAHARSYDIVMNGDEMGGGSIRIHKRSIQENMFKALGFTKKRAYEQFGYLMDALDMGFPPHAGLAIGLDRFAMMLADKDNIRDVSAFPKNASASEPMMHAPAPVADQQLADLGIEVEEKYQDSVKATEERLEKMAAEDAAENSTWDK*
>GLPLCJPF_01114 group_7622
MSRITIYMTGGIADYKAVNVIRDLEKAGHQVQIVMTKNAEHFVTTNTLAALTKYPVLDDLWSKENEASIPHVHLARWTELALVLPATANFIAKMATGIADDAASTTILATSAPKLVVPAMNDQMWNNPATQRNIAFLKEHGVEIMEPAVGMLAEGYAAKGRMPEPGAIVAWIKNFTEQQNVLQGKNIVITAGGTEEAIDPVRFIGNRSSGKMGISLATEAAAMGAKVKLIYGNVSMPLPQNPRITLIHVSSSEEMLVAVKKEFKHSNVLIMAAAVADWRMKQVADHKLKKQADQQTLTLTLVKTTDILREVASHKQRGQIVVGFAAETNNLLQNAAKKLSSKGADMIVANDVSKNVFGNDEDQVTILQKNKSTKKWPKMSKRKIAQKLLQLIAQKI*
>GLPLCJPF_01115 group_1491
LIGIILYLANLLIRYFYYRFSPSIKGKTSNKEALIFSLGGIHGAVTFALAYTLYDLRINVADFHLILVSEITLILLSMIVPTIVFHMILDKDIPDFDQRKEVDRVRVAMIEYAMDQMKKIYLPKKIRKQLKFDLRAQMNQTSMVDFAREIKYTIKQKELPDDQKEFRAEVYRYAFRQERDYLGKIAQQERKYRRGFLALYRQILMSEVVFLDDEND*
>GLPLCJPF_01117 group_9602
MTIKEIKELLKSEVSEAQINELEADPRAGVQKLLVSYRKLDR*
>GLPLCJPF_01132 group_6016
MVKYKEFKLGDLFEIQKVKGINKSKLVNPNISTNEYDYVTRTSLNNGIESTTDFVCDVPYNEPNTFSLGLLQMTFFYRERSWYAGQFVRKIIPKFKLNTKIALYFNTIFSRLSKVLLSVLVRHVDNVFRDSKVRLPVTDADEIDFNYMEQYIAELEQQRLAELDSYLKATGLNDYGLTDEDKKILAYKPIFQEFKIVDLFNVVNTHSILKSQVANLENGNVPYLTAAEGNNAVLKYINCPKEWIDEGNCVFIGGKTMVAVSYTHLTLPTKRAV*
>GLPLCJPF_01133 group_7217
MVRSIEEKVEEYFKSELDSLGIRHYGKTGEINSEITSALRQAESKSGGAGNNYPDIQLLLEDNHSRRVPVMIEAKGGKNKLEKLDKAGQIVQVTKFGSDSKPNAKNPHKKGDPNYSAITTYATNGALHYGNAILDNSDCDEVIIIGINGTTLDAEGNLKDPEQKAYYISKANAGVPKHIRQLDSSFDLFKQINIDTLFGILDKLNLNDHELEKIKLETEDELEKRIKSIHQALYDDKSIQNLLTTNEKLYVFTGLIMAGLQTKGVSQLEPAELKGNITERNNDGQIILNHIADFLNARKAENSQINMIMALLQPIFTKQALWQPKNGESLIHKIYVQVYNDILPLLESNLHLDFTGKILNSLNDWVSIDNDRQNDVVLTPRYITNMMARLAHTNKDSFVWDLAMGSAGFLVSAMDIMVKDAKNTIQDKQKLECKIQNIKENQLLGVEILGNIYILAVLNMILMGDGSSNMVNGNSHELYKNYTQFPANVFLLNPPYSAEGKGFIFVQEALSQMTKGYAAIIIQENAGSGNGLPYTKNILKNNTLVASIHMPTDLFGGKASVQTAIYVFKVARPHEEDDLVTFLDFSEDGYTRMNRKKSGQKVNLRDTDHAKERYEEVVAIVSDKKPKTNYYTERNHKVIKDTITLEGNDWTYNQHLKIDTTPAEEDFKRTVADYLSWKVSQVIGGQNG*
>GLPLCJPF_01145 yhdN
MNFEKLTGLGIGSWGLGEDPKKKKDEIAAIRYGLDHGLSVIDTAEMYGDGQSEELIGEAIKGYDREKLFLISKFYPYHATPKLERQSLEASLKRLGTDHLDLYLLHWRGSHRLSDTIHGLQALQKDGLIRYWGVSNFDTADMQELFTVPGGEECFANEDLYNISERGTEFDLQAWQEEHGVNFIGYSPFNSGKGNTIRITRNLKIVARDHGVTPHQIMLAWTMRNGNVLTIPKASSVEHMKENIATQKIKLTDDELRLLNSDFPMPTEKTPIAVI*
>GLPLCJPF_01174 group_10461
MKKRKGLIIGLIIFLVAIVGVAIGAKRLIDQKVANNEKIVATSAAITEIFDKLNVNLAGVPKTQAKLPARYQKVPKXXXXCCFESHSCLCSLNFKRSV*
>GLPLCJPF_01176 group_27671
MVKCQTQDMTLNGKDVKTNTVNVIPPQPDNKSPSKVNNPKNPTNSSENPNNPNNPGTNNPGSNNPITGKNGFLPRTGHFMMQHAGWFIAALVAIAGGIGSYLYKTNDDFKEKITGIKNKLIKK*
>GLPLCJPF_01178 group_16412
MRKIKVMTVFGTRPEAIKMAPLVLKLKKDDRFEEVTVVSAQHREMLDQVLDIFKIKPDYDFNIMHQNQTLEEITSKVMIDLSKVIKEEKPDIVLVHGDTTTSFAASLXXXXILKK*
>GLPLCJPF_01180 group_6715
LALGYQLAKAFEGNRLAASIVALSSFALSIANIAKIKFHGDNVTLHNAFDISQFSTTGLFTAILFGSLGFFIYYACYKARIMLHVTSNLPHAEQAAFDSLLPAMIAIFGVGGINYLFQILTGKYFGNWLLTTIQTPLVKWGQGFGTVIVITLLVQLFWFFGINGIGVLSPILDSIWMTAQNDNITAISNGNIPPYVWVRGSFDVFAWFGGAGGTLMLIVAILMFSKRSDYRTIAKISLAPGIFNIGEPILLGLPVVLNPVYLIPFVLAPLVNVAFSYWVSIMGLVNPVQVAVPSIMPPVIGPFLACNYDWRAIVLSILNMIVTLLIWMPFVKAADKIADTNHPKTFFNPQF*
>GLPLCJPF_01181 group_6716
MIRLVRWLEDYVLPLASRWGQIRWLVALRDAFVSLMPITMAGSLAVLIKSLIEAAHDHLGWYAFAFAIQPLVAISNLVWRGTFSLFXXXXCLFLSIGFRLSTSKSF*
>GLPLCJPF_01191 group_6729
MADSHGAYSGSAREIDGKLFIMYTGNHRDENWVRTPYQIGAWMDKNNKVSDKTILFKNPDHITEHFRDPQIIKENDTYYAILGAQDKKEKHGHIDVWKSQDLKNWEELGFLDFTNEDMGYMIECPNIVRVDGKVVVIFCPQGLDKKVAAYDDIYPNMYVIADDIDWENHKLINPGKLHNLDHGFDVYATQAFNAPDGNAYEVSWVGLPDTTYPTDDENWANCLSQVKELHLKSDKLIQTPVKAISSIRKNEASISNQVVSDQAGQQFELELTIKANQSGTLHLAANNDLSNSLQLNFDTKNGKLVLDRAHAGQKVAVDYGESRAITLSPNHDLKLDIFVDHSLIEVFVNDGEKVLTGRYFADQTNKKIAFAQDIDYTGKLWQMQTIL*
>GLPLCJPF_01217 group_6514
MHACGHDIHMTVALGLLSYFSENQPQDNLLFFFQPAEESQSGGMQAYEKRIFHDQFKPDEFYGLHDNPALPAGSIGCRMGTLFAGTTEVNIDILGKSGHAAFPQDANDTVVAAASLIMQVQTIISRSIDPIQSGVITLGKIEAGTIRNVIAGQARIEGTIRGLTQNMILTIDQRLKEICLGIEKSFGVEVKLDLNQGGYWPVENNPQLTKNFISYMKSQPTVNFITTEPKMTGEDFGFLLTKFPGTMFWLGVGNPDSQLHTATLNPDEKSIQRGVDAIKGFLINRMRQ*
>GLPLCJPF_01257 group_1319
VAEKETTQKLSLDKMVKQVVKDVKKDKSITEEDFTARLIKPYNLQGKAVDQLVQEFEDNGISIVDENGDPSKLALKKQKDVEKAELKDMSAPSSVRMNDPVRMYLKEIGRVPLLTADQEIALAKRIESGDEEAKQELAEANLRLVVSIAKRYVGRGMSFLDLIQEGNMGLMKAVDKFDYRLGFKFSTYATWWIRQAITRAIADQARTIRIPVHMVETINKLIRIQRQLLQDLGREPTPEEIGAEMNMPTNKVRDILKIAQEPVSLETPIGEEDDSHLGDFIEDKDATSPEQHASYEMLKEQLEQVLETLTDREENVLRLRFGLDDGRTRTLEEVGKVFGVTRERIRQIEAKALRKLRHPSRSNQLRDFMD*
>GLPLCJPF_01258 group_8775
MGTSLTDDQIYLLRRITPNIIINYDGDDPGVHAEERAARMFNKDGNFNLGIVVLPEKLDPDEYVKKYGAEKYLEEVKGALTPTDFFLKRLEQKYNLDNDREKIAYLGEAVKEIAQVRNPVEQDMYTEKLAKSSGVSIASLKANLAKERRRNNRARNHVRNSQRNSPDYPIDVPLPGDEDVPTEQSLVEKNHSQTRLLYLFIHSTDAQKYMLEGQFHFPNQDFETLAQDWLKYAETHENPQIDGFLDFIPEQLQGIIVDAEMAQMPKDSTIQEVDALVLALKRRNIYSRLNELQAQLQDAKRKNDAQGIIAITQEIIGLKRILG*
>GLPLCJPF_01296 group_7528
MSSIQAIIIIAVVILIIVVVAAMLMINRKQLKEIEAIDAAVTEIEKMHLEDDITRLDKMDLAGESLTTLNTWRKSYTEAAKKKLPRVHKLVEEAANENATYRLFKARKNIKQAQEIIKPTLEDARNTKAVFTELLESNKENQIQYDXXXXLKFIVN*
>GLPLCJPF_01298 group_2487
MTEDLNKRVEQAAQGITPQTKPDERRRFLGSLRERCLIRMDNTEVKNPELTALFLKHITDFKGYTILINGNITDDGFLGDIEASCSKYDIPFTLVNNETAKTGPHDTAVLVVAKNAINRPRIELKQVYPPEFPKEELAAPKTKESFWHKLFHGDK*
>GLPLCJPF_01299 group_12308
MKKRLLTSFAAAAMLTSVAVPAVNTTMMNQASSQRVSAATADQTAFLNKAAKQAVKAAKKYGTLPSVMIAQAITESGWGKSGLAVNANNLFGMKADDSWTGETYTAKTREEDKNGKSYYITAKFRKYPSFEQSFEDNGSKLRNGVSWDPLRYKGTWIENASTYAAATKALTGTYATDSKYDKALNSHITSSNLTKYDPVTVNTTRTYTAGKDSSTYNWPTAPSVASVIGSVKAGEKVVVTKTITFHDGSSRMYIDGRGWVNGSVLDKSSSATKEPVTQAPKNVPAVSKNLMHNAYVYDQNGKKLKGKMYKTSDENGGKWINTYGTKTIKGKTYYRVGENEYIAAGNIDGSLRFLKKNAYVYNQYGNRDNNLKHKKNSQIATYGSAITINGKKYYKVGIRQYVKKSNFM*
>GLPLCJPF_01301 group_7566
MRVKEQVSEFRSNIQEMLQTEIDNLNDEKWQHALDDYFNLERYYPDDGSEPVSADDEDVEDEDVDNDDENDVNSSQGPDDLELDQPDDSDDADNEENAAPKPMTGDSPSHETINVKPEMKSDPLGPTIVFPDDYKK*
>GLPLCJPF_01302 group_7567
LADKETQLTPMDIHNKEFKRRGRNGYDRLEVDSFLDQIVDDYGDTLDQVVDLKNEVVSLNKKLTDLQEKVDDYQDQVNEYNEKKRSLNXXXXH*
>GLPLCJPF_01303 group_8822
MTEFFEEQIDRIGRAKVKLRPISFKEVLVPEDDSIEKTKIVASMRIDAVLSGISRQSRGQIQKMINSQLVKLNWHEIADSNIMIKEDDVLSLRHFGRILIEDVSTTRKGKYKVVLRLWQTKKHN*
>GLPLCJPF_01313 group_11279
MSRVTIERDGLTLVGDREEPFGEIYDMAILMHGFTANRNTELLRQIADDLRDENVASVRFDFNGHGESDGKFEDMTVPNEIADGKAILEYVRTDPHVRNIFLVGHSQGGVIASMLAGLYPDVIKKVVLLAPAAQLKDDALKGNTQGAVYDPNHIPDTVPLVGNKLGMKLGGFYLRTAQVLPIYEVSARFSGPVSVIYGTNDQVVNPKYAKKYHDIYENSELHAITDVDHRFTGQYKKSASDLTAQFLKPLF*
>GLPLCJPF_01318 group_3676
MKKKYLGLLALLSLLSVFAIWGQSVRADVDYDIDNVRAIARVNKDGSLTMYRTIKYSFDSDARGLYYKQNLAVKQKLSNIQVKVDGQNIKAATTGKNNTYKLQKQVNSYNFKVYHRIKENDKVKVEYSYLIHRAITNYLDTAELNFKIVGNGWDTDLDHVRAEVIFPGAVKGLKAWAHGPLSGYTQVLPKEGKIIMTADDVAGDSGVEVHAIFPTTVTSANQNIVKENKKRAIEKQEAALAKEANQKRQRKQMICLVXXXXFSTCRFCGDN*
>GLPLCJPF_01321 group_10369
MNLKKKIAISATALTVALSTAFPIAAAQSQPVKAVGIVLVHRVTAGENFANWFNWLRTR*
>GLPLCJPF_01322 group_27672
VYKRQYLANGETGLTDKRGRHKKPEELTELELANRKIKELERQLKEEQTKNEFLKKLDQLERMCLPDNQDTDKPQ*
>GLPLCJPF_01335 group_8754
MRVQGLDDDIQGIIFDMDGLLVNSEKLYWXXXXNLGTPRDAYLKLTGATVKEMQDFYHKYFKTEADRDRFIKRTDDLVWQWTDEGKLKLQPGVQEALDEFEKRGLKMAIASSNYENVVQHAMWVTGIRNYFDFHLSYLDVQRGHIKAKPAPDIYLEAAKKMNLPKENILVFEDSSTGVQAAANAGLKCVMVPDLKAPSVKDKQNATMICQNFFEFLKKI*
>GLPLCJPF_01336 group_6703
LFDDKDEVLLTTLSYPRVAKKDDFPIDVQKRYNYEKDYRAAFTQLRDHLGANDILIVSGSFYLVSAILNWKGKRDARTRAR*
>GLPLCJPF_01337 group_6702
LKFTKAQEVIDYLYALPHLHPKNNLSFIKRLLLELGNPQDLVKTIHITGTNGKGSTSYYLSNLLKKAGQKTGLFVSPYVYEFNERIQLNNQNISDQDLVKTANIVQGTYEKLQQQDSTFSLVTFEYEVALAFVYFAQKKCDYAVIEVGIGGEHDKTNVIMPEVSVITTIGLDHEKIIGPTIQDIAREKSGIIKAKRPVVLGNVPEVVWPILKSKAEEEHAIVYQLGRDFSVLLDNQIVYQDHKRKLVFALRPQVEAYDIAVACQAFFLLKLPLSNEEVETAINQTIIPGRYQILRENPLIILDGAHNIQAMSNLLAVVHRMTQQKHXXXXI*
>GLPLCJPF_01345 kdpB_2
LIAQADGFARVFPEHKYAIVKTLQKQGHIVAMTGDGVNDAPALKQADCGTAVAGATDAARSAAALILTSPGLSVIQTAITEARKIFARITSYTIYRVALTMNIMFLVVLSSILLNFQPLTAIMIVVMSLIHDLPIMTIAYDNTYVSKKPIRWQMKKILTTSSILGVFAVIQSMLLLFIGYMSVKNPGSISIFQVGNLSQLQTIMFLQLVAGGHLLLFVTRQTRWFFERPFPAPILFWAIVITQIFAACACYLGWFVPRISLWMICEIWIYNIAWMFILNIIRMIIEKVQK*
>GLPLCJPF_01368 group_1833
MGFVKQFKFEMIVALVGAFIVSVINILLPRGLQYFLDHFLLHQSTTVQVILFAGFLYALGSILKAIIQFTYQYFFALGSEKTLESVRRALYRKLHKLGMRYFDQTPAGSIVSRVTNDTMTLSNFLTVLSTFVIGAFSVITALVAMFTTNIVAGWLILLFIPILLLVVWLYSQKSSRLYRNYRERLSRINANLNESIEGVSVIQEFNQEKRMTNNFEGENGGLMNTRFNMIRVNSLLLSPLTSLLYSLALAISLMYFGFPLRETFVPAGVVYAFSQYISQLFNPISTVMDQMTFFQDGIVAGKRIFRILDDTQYEPQQDAQKGLTITKGKIEFKHVSFSYDGKHEILHDISFVVNPGETLGIVGHTGSGKSSIINVMMRFYEFGQGEILIDDVNIRKYPKEELRKKLGLLLQ*
>GLPLCJPF_01369 group_1834
MPGKYHAKVIEGGEEFSQGQRQLISFARTLVTDPKILVLDEATANVDTETETLIQQGLKRLRKGRTTLAIAHRLSTIADADQIIVLDKGRIIERGTHDQLLAQKGYYYNLYTLQNNENKN*
>GLPLCJPF_01375 group_14227
MKELKPNVVKTYTQSSDLSNMFKSGEIEAAVVGDYAVGMLQATNPNLKYIVPKSGTYANYDNVSILKNSKNSAAAYKYINFRLSEKIQKKVAGLKSLNNAPVNTQVKLTPAEAANKTYGSVAKRAKTINFFFVNSHMSNWISRWNKIMNK*
>GLPLCJPF_01381 group_10487
MVKEYNVAILGATGAVGRRMIEQLEQSTIPVKSLKLLASSRSAGTVLKFKDQDLTVEETTPGSFDGVDLVLSSAGGAVSKKFLPEAVKRGAVCVDNTSAFRMEPDVPLVVPEVNPEALKKHHGIIANPNCSTIQMVMALEPVRRKFGLKQIIVSTYQAASGAGQAAIDELKKESQDYLDGKDMQADAHILPTKGDKKHYPLAFNLLPQIDVLEDSGYSHEEWKMIHETKKIMLNDMNAKDIKVTATCVRVPVSISHGESVYFTVEDETATAQDXXXXKMQLLPFQVMFWKMILNIKFIRNQLMQQVSEKLLLAAFALIMKIRVPSTCGL*
>GLPLCJPF_01423 group_9497
MRKTFLNILYNAVYQIFIVLVPLITVPYLSRVLGPKTYGIYSSVNNTVQFLMIFCILSVSYVGMRTISRTRTYGTPQELTNAFWGLWYFQGIAGIITILVTVFVATVFHVQYWFYILLMVPYLISAQVDISWFFQGLADFGRVVLKNTAVKLVSVVLILLWVKSPADLWKYLLIMSVSTMLGSFVFWFDIWRYVGKPIAHFYKFKQTAIAIGTLMIPQIATQIYTSLDKPILGWFSNSTQVSFYDNSQRISNMILGVITSISLVIMPKMASEGKKAQKIVMKKSLEATVMLGTLFAVIIMANTKQFVPFFFGNKYVPMTPLMFWFTLTIIMIPTGGVFANQFALANQRDKDYAVPVVIGAILEIVLSYLLDRPYGAGGAMIAILITEAVVLILRLWVVRDGYEFSYVFHDVPKYLLIAVLTLAIGMFMPNIIPSAFFDMAFKSIVMLIIYLTLMFLFKLDFNDDIVKLIKNFLKRG*
>GLPLCJPF_01425 group_1227
MRLLPRWNIGIPMMTTVNKIRKGKIYFFLVCGKYQTSACFYVLYSRGKMAKKYYVESIPDIEKDLNTSVKDGLSASDAKARLEQYGPKALASKKKQSMFMRFIDQFKDFMIIVLIIAAILSGVLAHEWTDAAIIMIVVILNAILGVFQEARSEAAIDALKEMATPDAHVRRDDTIVTIPSTELVPGDVVLLEAGDVVPADLRLNQAHSLKIEESALTGESVPVEKHAETLEGEDIALADRVNMAYSNTNVTYGRGEGIVTSTGMHTEVGKIATMLNNADETDTPLKRNLNQLGKTLTIMILAICVIVFIVGVLKADSAERNSTLMINMFLVAVSLAVAAIPEGLPAIVTIILALGTQTMAKHKAIVRKLPAVETLGATDIICSDKTGTLTQNRMTVEKVFYDKKLHDNSESISENNPALLAMTLANDTKIENGGDLLGDPTETALIQFAFDQNIDVTDLLEKYKRIQEVPFDSERKLMSTVNKDGEQYFVAVKGAPDMLLQRVTRIENGGQVEPITDKQKQNILAQNKQMAQQALRVLGLAYKKVDQLYTDPTTDNVEQDLIFAGLVGMIDPERGEAKAAVAEAKSAGIRTVMITGDHQTTAQAIAERLGIIEKGQDSRVLTGAELDKLDDEYFKQHVGDYSVYARVSPEHKVRIVKAWQANDKIVAMTGDGVNDAPSLKQADIGIGMGITGTEVSKGASDMVLADDNFATIVEAVKQGRKVFSNIQKAILYLMSCNVGEVLTVFMMTMLGWDILAPVQLLWINLVTDTLPAIALGVEPVEVGIMKRKPRGKKSNFFSGGVASSIIYQGILEGILVLGAYQIGLHVGPHVGDPSLQHGDALTMAFLTLGLIQLFHAINSKYVHQSIFRPHTFSNKWFNGAIIIAAVIMAAVELPFMTKFFDVTELDGPQWLVILIAGILMVLIVEIVKFCQRKMGKE*
>GLPLCJPF_01461 group_11877
MRSQYFQATFRIARKSKKNMLLAVLLVLCMIFAVLVVEKQKINDGYRQWRDYNESVHVNADYFSSNLXXXXNLLRKKDYKQTFNNLNKQAEYLAGVQNGEVFDSPQDYLQNSKKLVQTMLAGYQNNYRGASTLNVPPKYQLQQKLVVYDYLYQHHLAIVMNSKESSTYLIYILGLVGMFLFFYVLFIASDSWMINLSHPTLLKNIPYQIRDEVEGKFIINLALTLLPLVIGVLGSYLFAGFKNGFNSLNYPAVLYFGKISAVPLWLYCLLYLVYAVVLVMFVTSLALLLNQLTHSVYLTIFIAALVYSISLLPGSIAKYLFFLPSAYLNISKVLDGTVASQSIIPANWAVGMTILLVWAVVLVIWFRHLVNQGGVEK*
>GLPLCJPF_01462 group_7114
MEYPNLLPRFLKYVKVNSRSDEHSDRFPSTEREENFQKHVIMKDLEELGLSDIHYNQNAGSVIAEIPSNVDYDVPVMGFLAHSDTADFNSENVKPQIHENYDGESKIQLGDSEFYLDPKVFPHLKNYKGQTIITASGDTLLGGDDKCGVSELMTFAEYLMNHPEIKHGKIRLAFTPDEEIGTGAEHFDVEDFGADFAFTVDGEAPGKLDWGTFSAAQFSLDIQGVNVHPAVAKGQMINAIQVGIDFHNQLPEHDRPEHTDGREGFFHLMNFAGTVDNAHLDYIIRDFERDGLEERKNLVKSIVKKMNDEFGTERITLKMWDQYYNMADELKKHMDIVDLARDAYKAEGLEVNEDPVRGGTDGSQLTYMGLPCPNIFAGEENMHGRYEYTVLESMWKAVDVMIKMAELNAERAK*
>GLPLCJPF_01468 group_5999
MTHYYEGFPQSDRDEKIKMVNVDELEERVKKVMPEGAYYYIASGAENEWTWRNNTAAFNHFQIVPRALTEMADPQTDTDFMGMHLKTPIMIAPIACHGIAHKDAEVATQKGAAMAGALFSSSTYANKSVEEIAAAAPEAPRFFQLYLSKDWNFNQMVFDAIKKAGYQGIFLTVDALVSGYREANLRTNFTYPVPLDFFKRYLGAKGKGQSVAQMYASSAQKIGPEDVKRIKKESGLPVFVKGVMCAEDAYKAIGAGADGIYVTNHGGREVDGAPATIDVLPEIAQAVNHRVPIIFDSGVRRGSHIFKALALGADIVGIGCPYLYGLALGGAHGVASVIEQLNDELKIDMQLTGCKTIDDVKHAKLTHIAYTADNLPSNTDPSRRKEYPVTDENQVKQTDAVSGASKLEGKPAPEPETDTTTGASVR*
>GLPLCJPF_01516 menG_2
MLTNKVPEQDVHDLFTRVAPKYDLMNNIVSLGIQKSWRKKFLRQLDLNKNSICLDLCCGSAESTIDLTKKAKLVTGLDFNQEMLKIAQKRFVKSSCSPR*
>GLPLCJPF_01526 group_6154
MLHEAKKMGLIHEFGNDFLDKLISDDANNLSGGQAQRLALVRGLIRSKKIYLLDEICSSLDPKNSDAIHKIIYQLPAIVIEIAHNYNPQLAQENKVQVYKLIDAKLQKQNYIEQ*
>GLPLCJPF_01544 group_7018
MLNQIIAFLGRRGEFFYISVFMLLIFFAFLISWLIEPRRLINGVLFTIFIVSMLSWITVMVHKSTSHGLQRAYDLLVLAALFGIVLLLIFAWIFLFWNAYFVWKYESHTLPNLLTLITGFLALIISIIVLLGPGKYLPRWLSLALASIPAIAIYLGLVLYNFLVNLLLYQIYPRTYHQDYLIVLGSGLINGDQVSKLLAARINRAIQYSNRQYQKGRKRPILIMSGGQGADEKISEALAMSRFAQRRGVSVDRILLEDQSKNTYENMLFSKRIATKDFGNSHFRARFFSNNYHIFRAALLAKEVGLKANGVGAYTRFYYLPNAIIREFAGVFVMHKRRHFVIMGLIVLFFILQAILVMTGLERFTVI*
>GLPLCJPF_01570 group_21003
MKITDRQMVIDYLTSAALVSSMKEIEIDNQKLTRQDQ*
>GLPLCJPF_01577 group_9979
MELQFLGTGAGQPSKQRNVSSVALKLLDELNEIWLFDVGEATQHQILRTNIKLRKVTKIFISHNHGDHIFGLPGLLSTRSFQGDVGPITIYGPSGIEEFVRTALKVSRTKISYSIRFVELAKSGLICEDKGFRVYTEQLDHRIPSFGFRVVEASHPGELLIDKLAQYNVPNGPLLGKLKNGEKVTYVY*
>GLPLCJPF_01587 group_16339
MDNRPIGLLDSGLGGLSVAKKVIEKLPNESTVFIGDNAHMPYGDRTKEEIIELVRKSVHFLLDKNVKLIIFACNTATAMAMSTIQAEIDPQIIGVIQSGSLAASRTTKNKKVAVVSTKATAESHAYAKEIRFRDPEIQVTELAAPKLAPLVEAQKDHETNLKVVKESLTPLQGKDFDTLIMGCTHYPLIQKEFKEAINDKNVTILDPADQVAQYTFNVMRRDGLFSDGNEKVSHEYYTTGDPTSFDHLARTFMDDATLTSKHVDTENE*
>GLPLCJPF_01601 group_3843
MNQIMENILIAANKHQNVNAQIKAGQQKLDSAWRQ*
>GLPLCJPF_01603 group_6132
MSDFEELTKKLKEIGVGVMLDMVLNHCSTENIWFKKALAGDEKYRKFFYLRKAKPDGSLPNNWQSKFGGPAWAKFGDTDYYYLHLYDPTQADLDWHNPEVRQELFKVINFWRSKGVHGFRFDVINVTGKDEKLVDSTGDPSQEKSLYTDTAVVHQYLKEMNRSTFGQDPDSITVGEMSSTTIANSIEYSKPSEHELSMVFTFHHLKVDYKNGEKWSKEPFDFMKLKHLFTEWQEKMDQGGGWNALFWNNHDQPWALNRFGDTGKYREKSSEMLATAIHCMRGTPYIYMGEEIGMMDPHYSSIHDYVDVEAKNAFAALKQKGISDDEAFAIVKTKARDNSRVPMHWDDSKFAGFSESKPWLLPTDQDRINVEKELHEGEIFAYYQKLIKLRKHEQLISDGHIRMFLKDDPQIFAYERFLKDEAKKILVFTNFYGTDHVAPLPEQYQNKNYQLVLSNYSAQDGKLGENISLKPYEALVIKIN*
>GLPLCJPF_01604 group_2625
LPYPPGVFIVAPGEKWGTVDQKYFEVLAHAIEKFPGFVPEIQGVYLSENNNGSLCVQAEVIKNK*
>GLPLCJPF_01605 group_2626
MDFLKIAIGNGVNVNKMKGWSSIPIGDVQNSAELAAIVVKNDDALGIKQAEALREQSGFPIPLIKVTDQVDEDQVTQKATEYEKQMVPGFLTDLINFAQAKPISFTTPGHHNGQYYDKHPAGVVFNKFFGKNLMFADTSDTVPQLGDTMTHAGTPLNAEKKAAKTYHADKVYFCTNGTTSANSICASALLSEGDLVLFDRNNHKSLYNSALVMSGAKPVYIPTDRNALGLIGEMDPAFLTEDKIRAEVAKIDPAKAKAKRPFRLTIVQAETYDGVFYDAQWIIDRIGKLCDYVLFDCAWGGFEEFVPIMRHLSPLLLNLGPDDPGILVTQSLHKQQAGMAQASQILKKDAHIKGQKRYVDHKHFNHAYLKFVTSSYAYPLYASLTVNSYVTAGAGNKKWWDQTLRMGIEWRKKLLKKSKLFKPLVPDNFAEISTDELATNAEYWEMGQNTDWHGFRKMVPGEAMIDPLKITVKTPGIDVKNAKYEKTGIPGAVVAEYLMENHIIRAKNDLNSLLFLLTPGDSQAELDTLLEAFLSFEKHYLEDDLMKDVLPVLYNEYPKRYQGYTLKQLCQEMHEYYQENNTFVLQQKLFSKSGMQDYQMTPATADQLFKKDQNELVNLELLPKELCHILQVFSLLHPVKSGER*
>GLPLCJPF_01606 group_5115
MSETIETVNFEPGKKHYMSWPVIALIDFVTIISFENIFYPFQNQGLSVVVSWIFLLFAYVIPYALMSSQMGLTFTDQAGGLASWVRHSSNDTLGYWTSWMYWVQTVPYLVDVSNSVIVSFSWIILGNNTLDKHMSTFWFGILTFVIILAFILVENAIKNSLELLSLIGGGAMFIMSMLFVLLAVWSVMHGHHIATQPFNLAAFKPSFSLRYFSTTGLLIFAMSGAELAAPYIVQMRDPKHEFPKAMWMLALMTGFLTIFGTLALAMFFNAHHIPHDFKMNGPYYAFQLLGESLGWGKVLMYIFAVVQALFMMAQLAVLLDASSRVFAGDVADKFMPKWLTGKKDKTGRPVHSYTLTCGLALFLLLLTGTLPNINSIYNWLLNINGIISPYKTCWVFFAFIMLRMHQEKFHSDYVFIKNKTGALIMGWWCLIFTFICATLGFIPQEAEATFGSAAFNHQLIMNIITVIVLFGLGFLLPYLRKREERKEMNI*
>GLPLCJPF_01608 group_5095
VVEYNGYNYANYVRESNNSMSEIDREHHLSEKHHMKILWEEFFKSDNNTMAQDATLVEKTSIVGRVGIMLLSCGTGAWRVRDSMDTVARTLGITCSTDIGLVSIEYTCFDVDNESYSQTLSLPATGVNMTKLNEMEKFVRQFEKGHGEWTIGQIHKRLREISQQKSAYSPLISGLSSGLACGGFIFLLGGGLPEVICAFLGAACGQYIRAIMGKHRLTLVAKIAVAVAIACSVYFMSFHVGEILFHINHDHAYGYIGAMLFVIPGFPFITSGLDMSKLDMRSGLERLTYAILIIVIATMAGWAVATILRLHPGSMPKLKIDPGTLTCLRLLASFCGVFGFSIMFNSRPQMAATAAVMGAMANTLRLSLVDYAQVAPALAAFIGALTAGLLASIVRKKVGFPRIAITVPSIVIMVPGLYMYRAVFNFGITNINIGAYWIVEALMIVVALLLGLLAARILTDKKWRHAD*
>GLPLCJPF_01613 group_14311
MENLEKLFNQFLDCVQTLQTALNVSFTEALVETFDNLESGKIKVENGAPDEKTVAELSQKYQAIDYDEISQKEKAQVFTFLTLKAVNDDGFDVNQMPTPPAIATVVAMLMHKLLKDQKMEIVDPAVGTGNLLFSIISQLKALNHSKDNYQLVGIDNDEDMLSLTDVAAHLNNIDIELYHQDALMPWMCPNADAIVSDLPVGYYPVDENAKNFENQAKKGHSFAHLLLIEQIINNLKPNGYAFLVVPKSILSGKIGADFMPWLTKKVYLKAIVELPDDMFKNKFNPKSVLVFQNHGDEAKASEVLLTKLGSLKKEETLIQFNVKLNEWYAKINH*
>GLPLCJPF_01614 group_9535
LQKVITGAIITQLISAGKVTQYTKISKWYPNLKGADNITVGNLMTHTSGLTAADTEVNRGRVYSEADAINWVVNKLNSTTQNQPGNFSYNNTNYILLAGIIRQETGQSYKQNVQERIINKLGLKRTYFLEDIPAGMTDGISYTWNQKNYQWAQYVKKTQASQLVGAGNLFSAPMDYYRIQLGLTNGQILSRTDFDYMTHLTSRSSNGYSGGLYMKNNDNLKLAYGNLYNTHFGNWIQMTTDNQNGLIMFLNQTQNDENRNKQIGYQILNHIKANTFSAK*
>GLPLCJPF_01620 group_5632
MAQITAKLVKELRERTGAGVMDAKKALVEVDGDMDKAVQYLRDKGMAKAAKKADRVAAEGLTGVYVNGNVAAITEVNSETDFVSQNDKFVNLVNEATKTIAEGKPADMEAAKELKMADGTTLDQSFVNATATIGEKIVLRRFALEEKNDDQEFGAYQHNGGQIGVITVLEGADAATAKHLAMHIAAMSPKVISPDELDDQFITDQLAVMNHKIDQDNESRALVHKKPLPHLVYGSAKQLTDDVLAKAKEDIKAELKEEGKPEKIWDRIIPGKMQRFIDDNTQVDKQFAVLSQDYIMDDSKTVGEFLKEKGAKLVAFQRYEVGEGIEKKQEDFAAEVREQMK*
>GLPLCJPF_01621 group_17740
MSQVKYKRVILKISGEALAGDKGTGINPTVIGHLAKEIKSVHDLGVEIGIVCGGGNMWRGETGAKLGMERAQADYMGMLATIMNGLALQDGLEKIGVPTRMQTSIEMRQIAEPYIRRRALRHLEKGRVVIFGGGTGNPYFSTDTTAALRAAEIGADVILMAKNGVDGVYSADPKTDPSATKFSELTQLDLISKDLKVMDRTASSLSMDTEIPLIVFNVNTPGNIKKVVLGENIGTVIRGDK*
>GLPLCJPF_01639 group_10901
LAKKIIDDELRADSLKAARELPKPVEIKKELDQYVIGQDRAKKVLSVAVYNHYKRISQMDVDSSTELQKSNIAMIGPTGSGKTYLAQTLARILNVPFAIADATTLTEAGXXXXW*
>GLPLCJPF_01640 group_10903
LLKLLQNADYDLERAQRGIIYIDEIDKISKKSENVSITRDVSGEGVQQSLLKILEGTIASVPPQGGRKHPQQEMIKMDTTNILFIVGGAFDGIEQIVKNRLGKKTIGFGAENEADKINADDWTRHLTTADLVKFGMIPEFIGRIPIITTLDKLSSKDLVRVLTEPKNALVKQYKKLLSLDDVNLKFTDGALKAIADLAIQRNMGARGLRTIIENSIMDIMYETPSEEDIETVEVTKDVITKHAKPKVIRKNTDNKEQVSVNDH*
>GLPLCJPF_01662 phoR
LTTINGILEGLQYDAIPEDSKPKSIALMQRETKRLIRLVNENLDYEKIRNNQIMLVKTNFNATIILHDLKSQLKQNATKANDELVVEAPDQLPIYADRDRFTQVMVNLVQNAIQFTHDGKIIISGKRIEHGTQLSVKDNGIGMSKNQTKYIFERFFKADPSRARMGTGESGFGLAIVSSLIKQHGGKVEVFSAPGKGSTFTVTFYDKGYEQFVAKN*
>GLPLCJPF_01672 group_5523
MAYEIINKKGATFYGIGTASAMIAKAILNDEHRVLPLSVPMDGQYGLHDIHIGTPAVVGRKGLEQIIEMPLSDKEQELMTASADQLKKVMDKAFKETGVKVRQ*
>GLPLCJPF_01675 group_10420
LAKELIGNDWDQVLDPVFASEKYHELHNFLKEEYSTKQIYPDMYHIFTAFKLTPFAKTKVVILGQDPYHNPGQANGMSFSVMPGTTLPPSLKNIYKELYDDVGARPVNHGYLKKWADQGVLLLNAVLTVPYGHANGHQGKGWEDVTDTAIKALSERGKVVFILWGRFAQNKIPLIDQSKNFIIKSSHPSPFSADRGFFGSRPFSRCNMALKNFDETPIDWQLPETISKSDLA*
>OAMFIEEM_00004 group_19617
MNRKILIGLAAITLATTLTGCSQVYFGKDAVTIGEVKKAKKTTVAKKKTKPVKKQFSDKKQVKPKQKAKPDKRKDKEKATRIWDAAKTVKLKRKVNNWGEKSGQTYQFYDGKKSLKTKKGATYPKVLTTNRFILNKKTIEIGYSPIGKTKYDYNVLAIANDDFKSWHNTYLFCLKDKNPIILLDQSKNENPIMVKVVKDRTLNKAFSKLIK*
>OAMFIEEM_00005 group_24627
MVNSIFTNRRAVRDFSKESISDDDLKNLIVAFQTAPCGMNQTDVMNLVVVKDEGLRNKIKEKTDNACYNAPVLFVINTKKDSMFGERDASCAAENIMLAATDLGLGSVYVMGGAVRLNDAGELQKELGIDPAFQTSVIVPVGKIAEKPEETDRSNRYQVTIY*
>OAMFIEEM_00007 group_20075
MDLAAIDIGGTTIKIATWKDGKLQDKHAVNTPKDLNSFYDILTAEVNKIKQNTKIKGVAISAPGAVNQKTGIIGGTSALPYIHNFKIVDELKKRFELPVSIENDANSAALGELAEGAGKGSDSMAFFVIGTGIGGAIIINQKVWHGAHLFGGEFGYMGIGTKSVSDLASPVAMANRYNERTGKKLDGKTVFALADEDDPVASDERQTLIHSLALAIYNVQQSFDPDKIVIGGGISNNPELIPLLNREIDYIRKQVNPASIKPEIVLCSLKSNANLRGAVADFEQAH*
>OAMFIEEM_00038 group_9531
MKKINANIMGRIYITLLGEFKTKRINLKKTLIKSTIWLTIAASMPVGMAIANANSSTVQAASYNKTEMRSFVRNTLASYYARGTVVIVKDGQPQQISYGYGYYGKRLGAGNSKVVYPVCSLQKVITGAIITQLISAGKFTQYTKISKWYPNLKGADNITVGNLMTHTSGLTAADTEVNRGRVYSEADAINWVVNKLNSTTQNQPGNFSYNNTNYILLAGIIRQETGQSYKQNVQERIINKLGLKRTYFLEDIPAGMTDGISYTWNQKNYQWAQYVKKTQASQLVGAGNLFSAPMDYYRIQLGLTNGQILSRTDFDYMTHLTSRSSNGYSGGLYMKNNDNLKLAYGNLYNTHFGNWIQMTTDNQNGLIMFLNQTQNDENRNKQIGYQILNHIKANTFSAK*
>OAMFIEEM_00039 group_8784
MVNGGVLVSQDLSCAGQVSLSAALPVLGACGLSPTVLPTAILSTHTGGFGENTFLSLNNEMAKIMAHWQKVGFDFSAVYLGYLGKRALDFWTEKISYFKQKNKLILIDPVMGDHGQLYRGIDENYVIKMRNLVKSATILTPNMTEAAFLLGKKATSNSLKTATEFAAELSSQFGVSNVIITGISLNKEKIAEVGITADHSWSLIQKKLPGNYFGTGDLFASAFFAALMHKENLEKACSIAADFVAQAIRETPKQDSRLGPNYAAALPDLLKRWSNN*
>OAMFIEEM_00075 group_5655
MNFKTPIAEQMRPQTLADMVGQSELLGPGKALRNIIKQHVNISLLLWGPPGTGKTSLAQIIAKENDYPFASFNASIDNKAQLNNIINAYKYQTFVLLIDEIHRMTKNLQDFLLPYLENGHVLLVGSTTENPIMSIVPAVRSRCQIFEFNPLTEDDIAAVLNKACTKVLKLVDHQVEKNSLNLIAAAADGDLRIALNILETVHALNPKKITLANVKSFTKQQFFSYDKKATKHYDYLAAYSDSMAGSDTDAALYYLAILLKNGDLASVVRRLREIPYTYIGLANPQQVTQIVTAANQAEKIGMPKAKYPLMFATMLMCISPKSGAFEEIWERLDQDSDHPNRYPMPNSLRDFHYKHAKEITGAGLAESPFQAPHQIAKQNYMPKGLKGKQYYFPKDNQNERRLYEQYLKLHRYIYGEDYQK*
>OAMFIEEM_00076 group_7126
MSFYNLDYEEKRFIQLAKKNTRSYYEHHDQIPSSPGQVELAKELVKEMKELGLDAYYNEKTAFAIGKLSANTAEKVTPIGFFAHVDTADFNAVNIKPQIHENYDGQKIILDEKDNIVLDPTEFPDLLNLKGQTLITSDGHTLLGVDDKAGITGALAMLKYLTEHPEIEHGDVFVAFGPDEEIGCGGQYFDPADFPNVEFAYTLDNGRPGDFEYDTFNASEVTIHIKGTVVHPGEAYGLMVNATTLMNDFLSNLPQDQVPEKSRNHDGYFLVLHAQSNVDHADISMIIRDFDQSEYNRKEQFIRDIVKKMNKKYGNRFTVNIREQYENIYNYIKDKPYIVNLALDAYRKSGLKPNVQSFRGGTDGNFISPKGIPTPNLFNGGGNYHGRYEYVTVEQIDKLAEVLTNIVTEHLRQTRTGRNEKPLEKYW*
>OAMFIEEM_00231 group_14281
MSRKSKFSYEAKLKAVKQYISGEASPASIAKVLGAGKTTLRQWVYAFKDHGPEALRPHKYNQRYSKDFKLKCIAAYLNGEGSYDYLTNKFGLRSAAQLKQWVIKYNSHQELKDYNPILEAYMTKRKKTTLEERKQIVKYCKDHQWNYKEAALKFGCSYAQVYNWSKKYSAKGTDGLADRRGHRLKEAELSETQRLKREIEQLKKENDIKDQEIAFLKKVKELERMCLLDSQNKDK*
>OAMFIEEM_00352 group_24628
MAHFEKRGTKWRAQVSWYDEQGKRCFKVKQGFLTKSAARKWANEMEVAKDDNQISNQDPIFAEYFKDWYETYKAPGTTNGTKNRYKQIYKLLTEYFGKTKLSKVTRHQYQEFMNQYGKNHVKGTVYKTNGSINSSIKDALAEGLIRTNFAERINLTWNNERTRKVDYLNFDQVQKLKESLLDGIKPSYISRYMLLTIIYTGMRPGEIRVLTWHDINFDDHTIHISKSWDYDNNKIIDYDSDEINKETKNRSSTRVIKVDQNLLDILSQLKSNNHERLFIDPDGKIPTSSAVNKVLRKQLKKLNISKENFHFHSLRHTHVAMLLFKGVSLYSISKRLGHSNMSITANTYAYMLDELKQKSDQQIVNILDEI*
>OAMFIEEM_00354 group_24629
MNEQELLAKKIVNIRESKNMSQLELSKKAGIERTALNKIEKGTRKVSSDELRRIALALHQSSDNLLNISNTNHVDITNADLNDMINNARFFDGKPMDDHDKELVRDILKRIYNEK*
>OAMFIEEM_00355 group_28653
LKRKINLALIREKRLKLGYSNEDMANSLGLASPDKYFRREHGTYKFQATELPALSKKLGIPLEKIFV*
>OAMFIEEM_00356 group_28654
MNKQFEGSKAFLNIPIGISRDKELLKKPKTILLMGEIVSMLNVTGEFFMSNKQIANRLDCTKSTVNDYLKILEKKGLIKRKTVRDERTGSIIGRKISAGDSLSQHIGIGWSDTSDYPSIPARTTLYPATGNKYNRVNRSSNRTVNNSSSRKKEEDPEREKIYKEFFFIARINDKRKNQTTRPSLDEIKQMRKLLYECDVDTLRAVKDKFKERMEWDMVGKPFAYLLKLLRDGLANDKNYESWG*
>OAMFIEEM_00360 group_6568
MTKKRKTSEANHKFKGVWIPAEYWLDKDLTIMEVALITEIDSLDGENGCFASNKLFADFLGITPGRVSQLVKSLKEKGYITTIYSTKNNVTQRTIRVVSKLNTPVKKLNRGIKNTKGVFNKLSTSNISSNAWC*
>OAMFIEEM_00410 group_589
MSNFETSQKDYQEYAKLASSAESLIYSDPRSSLTVFGTFGEQLTKEIMHLDDLGDWELNQKQRIEKMAYSKNEYPPTVLNALNLIRLRRNKATHDDHFIATKKIALEIDQSAYLVWKWFLEVYSLDKVADYVEPQDQKALIKTQEDKIKALEEKIKQLQQNRVQEVIISPEERERRRQINVQFAKKHELTEAETRQLIDQQLRDAGWEVDSQKLNNWTQKTEPQKGHNMAIAEWVLPNGQRADYALFKGLEFYGIVEAKKWDQDIVGQMAQPKEYSKEVPFRSDYRLVSNEMGDYKVPFIYTANGRPYLKQYQEKSGIWFWDARNHKESAYALEEFHKPEDLSLKLSAKNKEEANQDLVDDQDFPDFAHREYQIAAIQAMENAIKDGKKRILLAMATGTGKTRTAIALMYRLLKHKRARRILYLVDRNSLGKQTANAIKDNKIGTMSISSIYGLKELSDKAPEISTKIQIATVQGMIKRLFFSEDSDDKPSVGQYDFIIVDEAHRGYAEDKELSDKEYQFYSQEDYVSQYRRVVDYFDATAIGMTATPALQTIDIFGKPVYSYSYQQAVLDGWLVDHDAPVIIQTQLSQEGIHFKKGAEVSLFDQDEKTINKEKLPDNMNFDVKDFNKRVITRSFNEVVCDELAQRYLDPNDPNLGKTLIFAATDEHADMVVDLLKKAFKKVSNPVDDDAIEKITGSIRHPNQEIKNFKNETNPNIAVTVDLLTTGIDVPQITSIVFLRRVQSRILYEQMLGRATRLCPEINKSKFTIYDAVGIYEAMNKVTNMKPVVKNPGHNVHYFLNHKDDFFETNEDSAQYQVDMAGAVERKIKRLDDTKRDEFQHLAEINSVDQWARELSKLDKSQFLKQWPKFEQLDHIKPVKPKQIISDAVDKVINVSRGYGHGNQKPADYIENFNKFVKENVNTIPALQVVATRPKDLTFDELKNIKLKLEQNGFKENDLQSAWKNVNHVQTTADIISFIRQAAAGSELVDHDVRIHNAMQKVYGLADWTIPQKKWLKRIENQLISSTVLGPNAEKAFDDNYFFKRHGGYKQIKKIFPENADQIIYVLNENLYV*
>OAMFIEEM_00415 group_8880
MDVRKIQNAIQWMKNGGLVIVADDEDRESEGDMIGLGSKVTPENVNFMTKHARGLLCTPVSKTIAQRLNFYQMEQNNTDPYGTAFTISVDYKTTTTGISAYDRAATIKAIADPTSKPEDFFRPGHCFPLVAKGDQIKNRNGHTEASIALAHLAGEPEVAYICEVMKADGHMARRPQLKEIAKEYHLPFLTIAELQEYINSPVSKRSEFVNLPTKYGNFKIKAFANENLAIIKGKIDPKKPVLVRLHSECLTGDTFGSMRCDCGDQLHTAMKQMNKNGSGIILYLRQEGRGIGLINKLKAYGLQDQGYDTYEANEILGFKPDERNYIIAAKILKDLGISHINLLTNNPDKIDQLENNGITIEKRIPLEIPANKVNHDYLETKRDKFHHLLEAL*
>OAMFIEEM_00642 group_7474
MAKLDAKSIIDYIGNAPKKTPVKVFIKGDLAQIDFPKEIENFTEAHSGAIFGDWKDIEPFLKENHQITAYHIENDARNSAVPLLDFKKVNARIEPGAIIRDQVVIGNNAVIMMGAIINIGAEIGANTMIDMGVVLGGRAIVGQHCHIGAGSVLAGVIEPASAKPVQIDDNVMIGANAVVIEGVHVGEGAVIAAGAVVTHDVPAHTMVAGVPAKIIKKVDEKTSSKTELEDNLRKL*
>OAMFIEEM_00673 group_5473
MELKDKIKKFVTDFRDGAYQHDTKRDSGLPHDIPEVERLDNLPYGPDEKWHTLDVYLPKKHEAPFPVIINIHGGGWVYGTKEIYQYYGMGLAKRGFAFINPNYRLAPENAEFPDELDDVDRYMHWVDEHAEEYRLDRNNVFIVGDSAGGQMAEQYVTILTNPDYAKLFSYKPLNLKFRAVGLNCAASFMLTPSNLDGMASAYFTKNAVNKYHEQLDVEKYINHNFLPTFLITANKDFLHDMQFTLFGFLLGRGVHAICKSYGDEENPRGHVFFVDQKDELADIANDEEIEFFRKFLQK*
>OAMFIEEM_00685 group_8875
MFLVLSQTDWFWIMVWVFILASAFHLWKWVWVVFGIYLIFPALLTLMDGLWRIALVIGVIFLGIKCVSMGITWIKQKIKQNKETKKVKA*
>OAMFIEEM_00686 group_8876
MTKIIRLHPYGSEQLPILGMNEMDLEIDDQIFMSMYHEYLAQGGTEKDFKEKQAAYISQAMSGLESLVILRIQAINRLFTIKTIFDIINKQGLCNCPCIAS*
>OAMFIEEM_00808 group_28655
MNILLALLGIVFSIVVLFSTFGILIAGVIKTSDTEFKNQENNKCKRNNKVIGKSCDIKNTSDKQTVYNKNNI*
>OAMFIEEM_00809 group_28656
MVNLVVDFDMYQDPSTVQTAKVAFLIILIGVFCCAVFVVLLNNIKNKVVTCFVGLVSIAFITVGLYDSIEILKKKPMFKNIIL*
>OAMFIEEM_00810 group_14059
MAEAKSLAITSANLKRILYNQKLTQRDLAALTGRGAVDTSYFATEISNANRYISLAQTIFTNEGYEEWLI*
>OAMFIEEM_00811 group_8874
MTKIIRLHPYGSEQLPILGMNEMDLEIDDQIFMSMYHEYLAQGGTEKDFKEKQAAYISQAMSDEFKRVLGRRKLSEFLKRVK*
>OAMFIEEM_00813 group_1670
LNNNLLPFISQIFVQLSLNTYRNQVSLQGIMTGLAFASPKLAVPTPVVDLRQEKYVMGFADRYLLFDQKNIPIVRNRLQIDEDKISLVKDYDQTGETVALLDVPRNQIELNAALEKDYQQIYLRFLLDQLPVEQIPAKNYFGAVLKYIYSHPTLKPADYRTVAPYLGLDYDSVLFILRVFFELGFVKLDEGKLVGEPSPKKQPLTASKYLMGTSSQIKFVNQLRTMPSQRLITYVNNLTNK*
>FLNBBKMK_00493 group_2247
MKQELMKSFLNDKIKEVIEIIVTITMIFIFNGEEKMLGISVYFQDYDENYLKKAAQAGAKYVFTSLQIPEEDYSDLDQKLPRFFELCDELGLEVIPDVSPATLEKLGIKGGDFEALKDKGFKALRLDYGFDDFDLIKKLQRNFFILLNASVVSLDYLDRARNAGVDFGKLALTYNFYPHTDTGMGWTDFKRKNWMLKDYGLRTQAFVPGDALKRFPLYEGLPTVEKHRGVSPYVAAVELIHEANVDDVFIGDSKASIKNLRYIVDYQKDNILNIECSLLPQYQQLYDQVIEVRKDMPEKLIRLSLPRKPDIPICNTLNRRKGTITMQNKLAQRYSGEVSLIKSNLPFEARSNVIGFISPEYVKLLDFIDSSTKIIFRRLT*
>FLNBBKMK_00761 group_10475
MDFLAQKKEYRFKNIENQVCRVHTHLAINNNNLKVWRENDDKKSRKATKLIMDSLQDDNKYMFPDLVIVSSKYLKVVAAYDREKDVIYVNKGIYTHQIVKSHLKSSYFVAKDMRGILWHEYGYKLETVKSFV*
>FLNBBKMK_00988 group_402
MRGKLVEQDPHDEPASVLLEKIKAEKRKMIKEKEIKKSKPLPPITDEEKPFDIPDSWEWVRLGNIAKRITDGTHNPPPNSHEGKQVISAINIKKGKIDFSLSNRFVSEDQFLKEDKRTNIRKGDVLLTIVGSLGNAAVVDTDKLFTAQRSVAVISSNILSKFLYYVLISAMFKTQIFANAKGTTQKGIYLSKLINLKLPLPPLAEQNRIVDKIDNLFIY*
>FLNBBKMK_01033 group_7205
MSKLKGVLAGVVTISLGMLLAACGNGNSSSKSAAQSGTLNLSTTAPLDTIDISKSTGFGQTGNVFESFYRLGKNGKPTAGLAKTGTVSKDGKTWTFKIRDSKWSNGDPIVAQDFVYSWKRSLNPKTASPYAYLFSGVKNADAIIAGKKSPNALGISAPDKKTVVVKLNRPIAYFRVLMAYPLFGPQNEKVVKKYGNRYATKAQYQVYSGPFKIKGWNGTNDTWSFVKNNDYWDKKVVKLNKIHYQVVKSNNTGYQLYQQGKLDLTPLSSEQVKNLKSNNDFTQYPYSLVRFLLYNFKDKNAVNRKALNNKNIRLALSLSIDRDIVTKKVLGNGSTLPKGFVANDLAANPKTGIDFAKEQAVKNTVDYNPALAKKYWQKGLQEIGQKSLTFDVLSSNDEADSDQLTQYLQSQWTKELKGIKINITNIPDKSTTSRAHQGNFDIYLSHWGGDFNDPMTFMQIPMTGTSYNYGKWSNSEYDNLVKKAGNQDANNPDIRWNDLISAAKIVNSNQAITPIYQQTTAYLQNKRVHGIIHNTAGTQWSYKYAYVD*
>FLNBBKMK_01101 group_16988
MMKLMALALNGKHVDDPNIIYTKTRSLKAELIGKSEGQDLPVNLDGEIGGYCPVEFNNLQQHIEFYVGG*
>FLNBBKMK_01234 group_7203
MELLQYFKRLKWEFLFVTFLIVINAGFLTLAGISSANALSAVAKLKAERFFMWVALMGGAYIFYAIVNCLVNVEQTRLAQNVDKLIRNDIAQDLSQTSYSGFHQQTVATYNSWLTNDITTINNFGVEDFMMIIRQISEIVFGMLTLAYFNVSLVVTVIILTIIMGVVPNLFSKILAKRSLEYTHANERLVNSINDVLNGFNTLFLANLPQTIVKKINGASDDVKKHALNYSKTAGITQAITNGLAFISQVIILGQTGWLILHQLTPVGTISGAQFFASTIFAELSGISFNWQEFKSVKPIIEKFKTIPLKTVDGALPADFKLSNLELDKVSYQYSGQDKPIFENLNLNFKLKNKYILMGDSAEFDFWLT*
>FLNBBKMK_01298 group_8112
MAETTAKKESLITKLDKVLTPIGQKLGNEKHLQAISNGMLFGLPFLVIGSFFLIVANPPIVMDKYNPATANFFMKWIAAWKYWAVAHYAQITIPYNMTMGMFGMICAFGIAYELSKGYRREHPATDGMISLVTFLMVTTTVDKNNKIDINNLGTNGLFVAIIIGLLAVEINRLIEKSNFKLKLPDSIPPMVANFINSLIPLLVNIFIFYGADLILVGMTHADFTTFIMKCLTPATFLANSLWGYILIVTLGNLLWLIGVNGSNVIFPIVFATGIAATGANAALVAKGLAPTHLMNLQMFRIAVLGGSGNSLALCILMMNSKVEKYRALGRLSIIPGICSINEPIIFGTPICFNPILGIPFLIAPVINIVLTYFAESLHWIGMGYIVDPSFTPFFFQAYMSSMDWRNIIFECILIAIGIVIYLPFFRVAEQNELKNIPAA*
>FLNBBKMK_01375 group_14288
LVRPENDADNITPNIPGDKVTVKDPSHLTDDEKNQVKNNVDNANKDKFPAGTVITVGDDGTATITYPDTSTDTIPGDKLVKGEDSGSTSGQTDAGNITPNIPGDKVTVKDPSHLTDDEKNQVKNNVDNANKDKFPAGTEVIVGNDGTATITYPDGSQDIIPGDQLVQGQKGDTTDAGNITPTIPGGKVTVKDPSHLTDDEKNQVKDNVDNANKDKFPAGTEVTVGDDGTATIKYPDGSQDTIPGDQLVQGQKGDTTDAGNITPTIPGGKVTVKDPSHLTDDEKNQVKNNVDNANKDKFPAGTVITVGDDGTTTVTYPDGSKDVIAGTDLVIAAKSEDVPGSKHHSHKNGSNSSQADGVKGASTANGSIANAGNNLGVKGESDNAIGNNKATSLKTLPQTGTKDTSILGVLGMLLASLGLFVFKKKRDKE*
>PAGDOOJM_00035 rfuC
MQQLIKVTPKVKNILVPVISVIAGFIVGAIIMLIWSYNPFQAYSSMFSSALGNMNGIGETIREATPLIFIAIGFAIASKAGFFNIGLPGQAQAGWLTSIWIVLANPQLPKPVLLPLAIIAGAIAGAIVAGIAGYLRAQFGTNEVITTIMLNYIVLYTCQYLMQQVMSSKLRIDTDTTKTIPANGSLKLNWLTSMFGDSRINAGIFLAIIGLIFYWYLMKKTTVGFEIKAVGLNPFASRYAGMSSKKNIIISMLLSGAFSGLGGVVQGLGTYQNYFTQTTSLDIGWDGLSVALLGGGTAIGILLASLLFSILKIGGLGMQTIAGIPYEIVSIVIAAIIFFIAINYVIGLLFKTKKNRSDYYIPTRKEKGPNNGVDGPGRKVIEGEK*
>PAGDOOJM_00036 group_11943
MNFVTMMALIVSSTLVYSAPLILASLGGVYSENSGIVNIGLEGIMTMGAFAAIVFNLTFASTFGAAAPWLGTLVGGIVGLIFSLLHAVATINFHADHVISGTVLNIMAPPLGVFLIKAIYDKGQTENITANFGYFSFPGLSSIPIVGPIFFKNTSAPAWIAIILAILMWWILYKTRFGLRLRSCGENPQAADTMGINVYGMRYAGVLISGFMAGLGGAVFAQAISGNFSVSTIVGQGFMALAAVIFGKWNPIGAMLSSLFFGFAQSLSIIGHQLPGIDQIPSVYMQIAPYVITIIVLVLFLGKSVAPAADGVNYIKSK*
>PAGDOOJM_00038 recD
MAYLEAKYKQHVIPTSQAPDKKTKISASKDEKIKTWHNYLQTEFPDLISNREINYADIINHIGVLEDFLQLGIGDQRNVLEGMLHTGAIRSRVNKHEKQSRDQAQAVDFEKIKLTKDQQKAVDLIKEGKNVFVSGSAGTGKRLLLKYIIHKFADNHTRICAPIGLAAVNVHGTTIHRLLRLNIAVDTLHEKPYRMPKSLKGAYRVIVDEISMVRSDLFRWLSICLRKAEKLNKHPIQLIVVGDFYQLAPVVRRGYERKYFGKDGEYCFTTKDWQSWHFQPVLLHEVVRQKDPKFIDALNRIRIGDTSGIDYFNNYSASHELQHAVTLTSKNATANAINTEKLKKLSSKIHTFLASSRGMVSNGEKPVADEIKLKKGAQVIAMSNGEGYENGSIGNVVGFTKNDSNDPCVLVRFEENNETKLVEPKTWHIYAYEKKMSGKKGEGEYVKAEIGRYSQIPLRLGYAITIHKSQGQTYDRVNVQPAGWSSGLLYVSLSRATKISNMYLSHRLWPGLVKVSSAVKNFYNEIEKQ*
>PAGDOOJM_00039 group_28721
MANQQKYYTISSNFGFNCKDYKMTYHKLPVGGITIYYQMLIYTEKQSLLVYRQNPNHDLEWENAEMGFLDQQHVFHPFGKGDAYSKKISDMYMQSYDYYSAIYSLRDGYKLDCDDDGLYRHMREMTMEIGKSISMHYTPVAATIDLIRTKDDPKIRATTKNWPADVLAKFKFFQDPTPYPRAKAVSFLKEHPEEFNNDDNLPVVNANTSMNTVWW*
>PAGDOOJM_00040 group_28722
MTKRQRFRLAEYFGKPAQYYHATFDHITHKVNQQHKKIPVILLTDVYLVDCHDKKIRLANRDDFVDSNGRHIVADHLWVKLTKPWLELPQELLQGDEVYFQANVEQYHIVRADTINKRNQIWHAMLQKNKRIEQSWNYYTKHHYRRNFKQSLQKMRAKQQRNIDEAKQLQLRIKLVDYSLNRISKLHIASLKKAKYNFQRETYNYSRFKRQGYKYSAWLAARSMNYLENKHPEAKK*
>PAGDOOJM_00041 group_28723
MDLLIIFIAVAGCYYYLKKKKQTQKQVAVEQKRDFGHHPDQKVSYATTIPTDIRRKNAIEAYLNSNRSSIKPLDDERINVDLSEQNSDNEDSKIQKEEITSDDLLVNSQTGEIVTPGMAFSSTDESNSNDDVDNSTVVPASTEVVNSEDQQRSSSDHNSSLNQGKIATSDTQLKQAAQPKDWKRKNDQAINDLLN*
>PAGDOOJM_00042 xerS_1
MDEKGYAKLINTELKNLPKYVFYYAQQPLAITTIYQYLSEFRRFFTWLRTDSAKLGTAPLSSATNNKDVELSVLEHLRVIDVQAYLRDEETKINKQQSHDSKKTINRTINALRSLFHFLTVTSDLNDGEPYFYRNVMLKVPLQKGAKESISYRNEKYGPMLYMGKKKHEWLDFIDKEYENHISKRALAFFKVNKERDLAIIALLLGSGIRVSELARLNLKDLNLKNRSIIVIRKGGQRDAPLIADWAIPYLKNYLAIRKSRYKPADNEQALFLSKYGRAKRIATNTIEKFVSQYSQAFPSGQRTTPHKLRHSLGTELYGKSKDVMVVATQLGHTGISATDQYIQEDKADKQRKTLDSTN*
>PAGDOOJM_00043 group_28725
MKLSLRQAILFLVGGVAGAVGVQQTSTTAHAEVVTVHKNDTTWKISKDHHTTVHQIVKDNHLKDGGSKIYVGQKLDVNKPGTKSKNNHKTSGTTAYADTIATQNNGQNNNYGSTQTNYSTYNNAQGQSSYSNQYKTPVSQAPKSSASNYQSTATGSEAAAKAWIAARESDGSYSAVNKSSGAYGKYQLLPGYLHGDYSPANQERTADNYVHGRYGSWQNAKAFWQANGWY*
>PAGDOOJM_00044 group_30707
MKSNDDPNKNDEFNQKNDDSFYDGLNSLLPDDEKISPRENSDDEFQNDDQYSSEFNSDDSDEENNYQTDDSTDYEGEEYEDNNEMEELPHRLRPHRKTRHIARNIFRGIFLFFLLMFVLGIGLFAYYAKEAPQVTQSQLQNAGSSTLYTTDGKMLLTLGQEKRNYVRYDEIPQRMKDAVVSIEDKRFYNEPFGIDPVRIVGSIVSNVRGHDISAGGSSITQQLIKLSAFSTSVSDRTLKRKAQEAWIAVHVSREYTKQQILEYYINKVYMNYNIYGIGTAAHYYYGKNLNQLDLSQTALLAGMPNAPTFYNPYITPARAKYRRDLVLQAMLKNKKITQAEYSRAITENIQTGLIYKHNTQSKLRKIDDPYIKEVVDEVREKGFDPYNDNLKITVNINQQAQNELYHLANSGKVPFTNNKMQVAATVVDPNNGHVIAILGGRHLPNVALGLDRAVQTDRSTGSSIKPVWDYAPAIQYKHWPTSKILYDTPYTYAGTNIQLNDWDNQFYGPMTMRYALEQSRNVPAVRTLQDIGINRAAKFAKQVGINVSPSQGLSVAIGANASTLQMAGAYSAFATLGTYHKPEFVSRIQTATGEIHNYDTPGKRVMDESTAYMITDMLKGVITHGSGLKAKDGDLIEAGKTGTVKYSNSELKAHPSYRGTPKDSWFIGYTRSFVMSVWTGYDTLAKGKITGSGQDSAMLLYKAMMDYLMHDKANMDWEKPDSVVTRQFNTGRELFQKGHAPAAPKKKENINRIPQRVIRRYQKNPNMTFDNGNSNRVVIIERRPNNNGQNNNNERQINRNNQNNNSQNENNSDNQQNESNQNQQQNDGG*
>PAGDOOJM_00045 group_28726
MITNILFVGLGALIPLGITSFVCIKSRHKSVDLNILGLIYIALLGLLGVVISLIK*
>PAGDOOJM_00046 group_28727
MRVTIYSLDEMEKATQMRGDQLQNFLKKNGIESHFKDTNKEKVPFFEKPQITKARILTRDYRTKVALDDANKKGLFTLSQLYSPICEYFDVPFHFFKRCVYTKHVEADSILEDGHRSNLYARSKIKNMLMAVAEGLAHRRNAPIVEINATQFAYLKDYIYSKEEFALMFGVEPEKVNKKWDKLKVKPMFVYKKKKYYNYNGLMRIKKQYFDSYSDKEGNVVVKSFF*
>PAGDOOJM_00047 group_28728
MSLHDLTGLYAVILILFAIVAGIELGAIALTADYYLPIGKKYAINMRNLLILVMLLIIATGVMVIHFFAYSLISSTAVYIMFAIIGIIEAVILIRLVLPFLVIRKPLN*
>PAGDOOJM_00048 group_17058
MSKLTKQDKIHIFEEWTLEHKRGVYLSKKYGITRTNINYLVNLIKIHGLSILDKPHTQYSKEYKDRAIKRVLFGNEAVVPVALELGLSSAGMLSNWIRSYRENGYNVVIKQKGRRTHEQEKAERIRAAQARKRRATSPEFKAYCRKRIYKKIGCLGSKKKEPTKTEIAQAVTELRHELGLTVKKTIEIINANEDLPHISRSNYYDVYTREDKDQANHGDVMKRIREIYDEIKDRYVAPGYRRITHILHREGYQINRKTVNRLMRKMNLYGYVMKRRHPYSSYQGDIKGRVKPDLIKRKFFALRPNMKWYTDITEFNLKGQKLYLSPIIDGCGRDIVAYNISRHPNLKQVMTMLDDAFKTNQALNGLIFHTDRGWQYQHKAYQHELALRGIEQSMSKKGCSPDDGLMEGFFGILKREIFYGQEKKYASLDELEQAIRKYINYYNTERTKDKLKELTPIEYRNKSLIA*
>PAGDOOJM_00049 group_28729
MMIELKHTVPVKELLSIPLPKTEETSFFLVDIKSYLEDLKREIKLYENNEDWHKDHITSVWASTNPEEALKQMKNFQSEYGLIMLGDGMDPECYLHTLTKTEMQAMAELKPWELDSKASEYCAKLAKICLDNADSDCVDVQEAMPSKYSPSVLKSDIQLDLC*
>PAGDOOJM_00050 group_22080
LLFVEGKEKFNLLNRINLNTPKAVIEANGILIPDSFSTYETFYLPLKYPVCALVFFNQQEHDIEAYYGYANDVQMYADITNPANVGCDQAGKFAVIIGETNELSLSKQQTKELIALLKTRMKSISKN*
>PAGDOOJM_00051 group_28730
MAKEEIKSSFAYGMYGHTALSQTIVKAMQKYHFKLYVKHCLDTQYHIDFRSMIADNAQTISDPKYHVIDQDPFVYERLVFTLEGDILGQHQKLTNLTDYQLIKTIKKWITIKQANECLKRAIKKGRAFFNKPVSLETITIPVCSFGNNIHFYLWVDQTRDELYFKKKVFKKVTSGYFTLFDYRLDLINTADEFFDDFSASDNRPKSLNEEESKNESQTDLTGVEEKKTNQSESQKQLNVKSNHSTSSETVAQQISLF*
>PAGDOOJM_00052 group_28731
MLTEKVLKGVLQDKLDVSVNHVQEKEFEIDLNAMIQNHNYRLTNTQNWRDQLLEERKYISKAYDYFNPVGEEGASSFNAKAMEAKMLKFTIKTA*
>PAGDOOJM_00053 group_28732
MKKLLDKASKKTNEYFYDNTPQSDDKKVSSEQILVCRFKDGDNFFTITDPNKRSLTYKVRHSNGKDENLTWKQFRKCIYQKLVNNIPLFNESGSKAVDSSESLF*
>PAGDOOJM_00054 group_18522
MKHKNDLEFNAKLNGKQKFALRKLTVGLTTVMLGTTFALTSQTAHADETKNGESQTTELVKTKNSTNSGKDSDTNNVVAKPNISTVKADKSKQSNDEQTLDLNKKKQVNSKVELADQKQEKPASQTKTPLVSTGTKSNSDKDDHQNSNITSTVETESRSIQEKVDYVYGNGPHKGEEVYSYPSSNSNKLTFSRNRTHYHNNDTGADTYSKWSDWDYNTSVKSLPDIALPQKARGLDDNHIYKYHVDPDLSHYQETINGQNISANDPLKINFDTKKIYGKIIDPKDVSTVIPENGAVIQVTVPYLLKENITIHYIDEDSKKEIGTKFTTHHDGTKHAPGTTIDNPVGQEVTALTKQNYVLDTDATNGSKNVNVDHVLMLNGKYKNLDTRYDNFEQHFKINGVDYENTLNSKKLTFDNDENPQDQILYVYFTHATKPIQQQAIIRENIKGYYENGPKMTPFYGMDNPDALVDSADQTNTPDITITLQFNRTGTQDLVNGTTSWNNWTANHVTLPAIPFNNTLIKDKIADNYYLDKNGVIHVAYSNYFGGHYLPTSNHGISSLSFNLKNDTDWLDEIVHKEADGKSIATINVWVPYRTDQENGNEYIPPYSDNSNTSYTPDQSSTPSITPSVPVVPSAPSNEPNEPSTSTQSSTTNGSESSTKTQGNNGYKNTSNNKDDVIENASPVASHITNGVAMPNTTEASSVVVHVPNEIDTPSAGTELEPNENDELPQTGDSVDSSVTAVGLGIATLGSILGLAGARKKVRF*
>PAGDOOJM_00055 group_28733
MSTLALKQDYHGRNIYIFREKFPDNSKQWWTGYVQLRPTDSIYSLVKQNQNQFDNFYKIEEYVNAFLPITAAGKEEKINDIDLFIGFDTAEPFLADTTLNDCKKELMSWVNQLEKE*
>PAGDOOJM_00056 group_28734
LKFMINAEQLRKFNVVVSVIAKGVDQHSSVPAFQMIKLDVKAGEGLTFTSQNSDFGISMKLKDNKDCTTFNDGSVLLPAKLFLNMVKKISATDELTIESDDTITTRIKFGKSAYKLNTIDSSNFPKPKEIEKEQSNFEMSAPEMRNLIHNTLFSAANPKEREILQGVHIIVKPDSIKAIGTDAHRLSWFEIQRNTGIKDKIETTLSVNTLKFIQSLLPYVKSKLNLSSNHDQFILKIGDDIKFVSSTLEGEYPKVENIIPQDETTQFSVDTESFMNFIDRVRLISHTGENNVVILNIDPDKKSVSLSSKAKMYGDCQQNVSSINIAGKKLKIAANPDFLYEILRVYKQDGIDEVALSFTKPLSPFLVNPLKDNQSNIINLVTPIKVY*
>PAGDOOJM_00057 group_28735
MKFIYSVPFMRQWRKIGLSLEDRNDLQRNFLDYVIKAPTNNYGNQFPGDIIQGTGGAIKWRFAPKQSDKGKSGSYRTIYFVFEEKTQSAFFLTVYGKNKKASLTNAEKNEIKAFIKSFKKKE*
>PAGDOOJM_00058 group_28736
MSKSTVLESLKVYRDYMNGDDSQVEVVNVPFPVKVEFNAKTIKSLRRKIGTTQAGLANLVGVSPRTVEAWESNRSEPNKSAQKLLTLLMQDKSLADKLQYI*
>PAGDOOJM_00059 group_28737
MKYDYIEYVPEHMKVQQSEVLHDDNVYGGQKILIYFTNTLNKTTGIAEVPTYKWIDKGNLSSDDIAFCNKVLHWNASGFFQNARDGGMKFA*
>PAGDOOJM_00060 group_28738
LPKLFMIGAFAIYFWSNESGEPVHVHVAPKRPSSHSVKFWITQDGQVVLANNNLHLSQHEINFLSRYISLQTKYICEKWKEQFGELTFYC*
>PAGDOOJM_00115 metQ
MRKRRQRNIIIGTIVSLLIIVAGYFSFFWTPKSNGQTKVSVGIVGASKGDIAI*
>PAGDOOJM_00139 group_7031
VNQRYKGLTLAVVGACFWGASGTAVEFLFSSTNVNTAWLVGLRLLFSGALLMIYACWKYLDQVKAMLHDKKVIIMLIIFAFLGMGSSQLSYFVAVKYSNAPTATVIQFLAPVFIIIYSSLRSKMWPRRIDAISIVVAVVGTFILATGGRFDQLALSPLACFWGLIAAFSEAINTVLPGKLFKKYGPIPVIGAAMLVAGIAFLPIYFTQPMPKLAPVDVWVIVYIIIGGTLLAYTMYLSSVQYIEPSTVGMLGALEPLIATILSVSLLHADFGPMDMLGGFLIIVATFMQLMPSRNPIKKNDE*
>PAGDOOJM_00142 group_20092
MDQSIVIKYQIKPKSHTDEKSLAQAMEQFRLACNYISQYIFEHDFERSQTKLNNKLYHPIRDKFGLKAQMAQSAIRCTVARYKTVKTQLARHPFCYDTGKKDENGKPIWKSIPRDLNWLGKPVFFHRPQLDLQRGRDWSYQKDNQISLNTLQKKRIIADLIEPKGFKQYLDGTWKLGLAKVLKVGQKWYLHISATKTFSDYQKGQSQHVVGIDRGLHFLTTSYDEKGQTAFYSGKKVMQIRRKYKRLRAQLQSKGTKSAKRKLKKIGQRENRWMTDVNHQLSKTLVDKYGSNTLFVLEDLTGVRFATEQHDKDYRYEDVSWAFYQLEQFLTYKAHLNHSEVVKVAANYTSQRCPKCGRINKANRDHHKHLYTCDKCGYSTNDDRIGAINIQLLGTRYISGNDQPRFVKTTDSE*
>PAGDOOJM_00143 group_28739
MFLKRADQRLERKILMQYPDIYPMDSSEKVYFYLNEDGSHVLEPNGNVKCEILSDSELSAFLKQKKFMVI*
>PAGDOOJM_00145 group_22081
LLQVKLLHKFKKRVKXXXXKEEFEKYAPSSGKSGVESLPELIYGFIPTVQGVAAACLVLFGVICGFQIGASAITQDPRSRAEAIRGLVYIVIAGIVVIHAQQIVGMAAGIN*
>PAGDOOJM_00146 group_28740
MKLKHLKNKAIKFYKLFSLNIAILFYFVLFKFTFLSPMIVYAETKGGASGSGGTTSTNLNNNFQLQAPKGGVGGLNQINDWLNDFAVFLQGFGSVSLVLGTVWIGTRIGYASAFGDARGRQEALRDLIGIIVAGFVIIHARQIVHLATGG*
>PAGDOOJM_00147 group_28741
MDDPNRAVLIVNLSGDQKKVLGLASWTQVAIVGSAAFLGMVFFQLVEKLFKFMGAGTGVSILAGLAVAILLIAPAAWFAFKPIRDKNGNILYYRYKQLLIDHYASEEVGTYINYVPHNHPVNHDKTYIPKYR*
>PAGDOOJM_00148 group_28742
MNNYGNNRNSKQRLNRKHKSILDNKPLFLTFTAILYIIFVIDEVVDAHTSVFVFICTTLAFLAVVIGYLKPGKFSMKAHDYGFWHALANTVLGTSLEGKRKNNRGRSRNRRRY*
>PAGDOOJM_00149 group_28743
LIIWLTGLAVIVIVIALVIYLLRYNRKQDFDMTPRDRNGNPLPQQSDNPNGQDYDGQDEQDNPLTQPINDPDLVYDQWSSFESFMKEIGLINIHNGMLEFETGDNSRLFVSVAEMQQSNPFLKSDAEVHQDQVMMEVWLNTLMNPVKISSLSQRVDLTDYLNRLSKHMDVLKGLTPQMKEYGKHIIESTLDYQKQNDRFENHTYVQFMCTVQPDEVYGDTPAKLEEAVQKKAYEKNYRQIANADSLLRRADHSLSELQEYGLLELLYKTFNRESSVKVSFEDIVKSQRFSLFVSALKTDQDFKEVQQRIKVETEATETVASSLWKQQQKENQEKIKKGEDYYRSPVDRENQDGQVKI*
>PAGDOOJM_00150 group_24648
MFGLKKRKKKSNNNVYDDYNDYDYDDYTDDGDEYDDGDDYDYDDNPDSYYQGQSDPQFDQSNHRYSQPQPQPQQQYQSNPQPQPQVQPQQPPTPSQQSQQATSTPKNEKRYVNVNHAQSQQPQDNQDNQDDYDDGYSGDNDQRDENKVYGDNYKSIGNIYHNGAESFKQKDVDAYNEQHNTPSIVLGQPSLIQVIAPAYWSTDDLMQEQFVMRESMAHRTYGMAGYVPPTGYPTNLHTQVFQKLLNEKNVDVTLDIVPRSRRESIKSLSNMLTTIRSNALFQEQQGQANQLRDTVIKYNDIRNLLDQIQVDEDREYDLSISFIVYGKSQKDLEKNWENVEDILGNAQMSVVPYTKRVKSGYLQTLPMGIRMRNLDDTYRNVNRRALSIIDIARNAEGRFNGGIPFGNNLDTPSANTEFLNIFGTKYHRPANYNCGIIGEAGSGKSTANKVKIAREVSLMGWEHRSIDPDGEYVPLAQKLGGLNINLVPDSHFVINPCAITTTETPIEEEQSNYSNGKQLTTDELEEKLLLSDPNIKIVTHDDGSKYVKKANVNAMINNVADFVDVIISSSGSETEGSLRISERQRIIKAMQTIVKDDLGITTNPDSLFQDRSGYVGRKFYSRIPKREPTLSDLYAKLKTYGEQDPNVSRVLDALQPFLKTGTEPLFDGQTNFGENMSTTLNDYKYVNFNLKSLDGSLKEVAYFVVMTYLWEQWMNNPDKALVHKVLDADEILQFIDSPKMFAFFERIVRRDRKRNGSLTWLTQDIARFNGNEQAQSLVTNSEFMFLLMIKPQHAKLMQETMDLNEGALEFLTSHPDRGEGILREEGENIKIRTNIDEGDWDFAESNPLVGKERKNGDFIDELEQAMQ*
>PAGDOOJM_00151 group_24649
MRARSKQDYRTKSDFEIKHSLFDLKKVISLALATFGLCLGIYLIIPTVVGFAGYHSAQPTVSERYSNAIDKHGKINNYFAYGMDKLGDWGNWARGSINSAIDQINPKGQSVETDRVKKMLDKDTLSDSDKKDLADFYAKEVNIDSNKYDSYKNLASAVYKALLKKNKQTYKQNKSDQNQLSKTKQAAEDHEKAWDKYENYVNTSYKLLTKSQQAKVDEYIKKHGNPDKGSDKYYSTKEKAIYEIAPANSKAGKYFRAHNSSIRKETKKINDREGVTAKDVEKQLQSGKQQEPTSLAGKIAQAIFNFFWSTSVGEWLEKNTIGATIFGGAITSSQLNDIVYNKPYLLMYPVNTVSQNMYAVSNWMEPNSMQLALLLLIIILMIAGIRFAWGIIMNNAQSRSQFWHNIIDTVMSSVGLVAYPAIVTTLLQLNGVILLYLQGFMQSIQVQGNNVFTEAIHLGFGNSTLKALTSGGILGVNFSGAFFSLIYLFTAVGLAVYIKYYYFIRAIAFTILISVGPIFIAFWASDWGKRRAWNWLHEMVSTIFIQSVQALTICYLAMFSSWNNSRIALQTATAIAHQENYNLAHPVTTFANNILSNSGLLGGIVAAGFRKVFNVQTPSVGAGNFEVLVVGWIIMISFLPISRGLAELFGLQTHLLDGIHQSTSNALKTAALVGGSALALAAIGPTASILGKAGLDTLGNAGTYKALGEGLKAAKNTKGLKNRVKAMKKAYKNSANNPHAFSAKHLNDIVQKWNGKVGEQGAQAIAAAGALGADAPEAVGKILQAKAGGKIGEKAAALAGRAFAKLGLNKQKYGNTALAKQQAEAIKEAQTKGREQDLKKMLNDAASGDADIAAQSYAKKTGESVNSPNAQKMKQWANHWNSMTDKEKDAYVASAIHGTNGDYSKVKDLQSKINDSLARLSGTTYDGRHGKPQNEAELDAKAKAMGLSNTYKEWKQDMAHSGNEVSVSDANAFLNRTGQKAIFAAQEAADIAGATSPNDQVIPYDPQKINEQVKQQAEDYSKTSRMQQLSKNDPEKYKQHMDSFKEHTRQQLMNAGNNEQVLSAMDSKQNFNQTWGDLADPKTGNESFKNSWVDKSRFSNALESRLKSIGVDSSAIAGIKSQVGSVQAKPLFNNISIDPQTGLSTPTINQNMYHELAEQAALNQQSLFGGEPAAKDYENIRNTDYSRYSPDPSKVATSSDVQSYFDRQRKAYDRMNYETRAAHNEAVARTAAQSESIFNVDNWFDSSRSSGMSGGLGRLSAGASTAFGRANQRVASYNQKLAQPIGISIAQARRIANESIDSDNGEGRIAPGQFRVAINNGLSRMEVKDPNGNYQMVGDFGIGDSTLTSGQTVYQNLAFDDNGGVVPELDPVTHRPAMSYQIIGNERVPYALPSGGPDLSSMIAPVGSTQRSLPRESAVRSSGYYGIPYSKFTNPTDSKIPTQEQISSSNDYGNYYLDFDRNGSVITGESNSDNQTQVLSSRHSESFLHGMPEGARVQIPIKMEVKGNGFYYDTSRGINYLDGSLDVDKQRSLRQEVRELLDSGSRRGEMFDVINHDMLSVTPKSYTNELSNNRANTDIKGLNTFDARKI*
>PAGDOOJM_00152 group_28744
LYEHGNLHDDQVLSLSVIFNRSLLAACWFSLFVSILYYAITANVLKTFLIASFIPFRYFFFDINPSKLRKRPPSLSRDIVVSIFISYKVRRFPIPQGGFLATVVGTFLAIMRAYINGIGLMLFDSFTFLFQIKNDKKGIPLDQDINILNDNERLQAILNEAKVQNDDIEKKKLEEMHQDWIDIGNQRSLSAWDFPIQRYVDHSNYYFINKEIGTDFFAKEDTKNIAKASNKKVPKNKAKK*
>PAGDOOJM_00153 group_24650
MIVHFKSETINRKLCSALGGLTFMLRRGYISSNQPLKICMTVKENDGVSVFYIDLYLKQDKIEKLIHKLIPFANYNGNLNDKILENEHDYFELLLHENGQLSKTIKKFIQYTWNGLIETYSINLDWDKIIYQNERIEYHYNRGFAQ*
>PAGDOOJM_00154 group_28745
MLKEFVNNYVEKLSNLYGCSKWRATSMKYGKKKLAWLEFQGAACPICGRDHYCVVSPDNKYIQCSSIVDERSAQAINDNPQINWKFKHWIYPKNANNEAIESDTPRGSWWINTSKNNVLSKEYFKNAQSMKLGNTIPLAQPVVTDLMNRFVLHAFPLSEEHKANLHKRGLTDEDIKAMSPLRGFGSIVDDRHFKDFKMVYPNGVPKVEYSYWLNALKKNHLPLDLWKGVPGFFEVARTIDNKTASVPHFNAYPQGMLVPFVNEDGYIIGFQVRVDHPMIDAKMIKKLPDTHGKVIVKIDNKTETYTAEYSYPNGKKSIVVDTGKVTFKEQPIDLSKVGIDYKPIFIGKLRNKYPWITSSSYDGYRHGKLGINGTDWTNKLPVEVAYRPEIAVLEAGSDELKKYKQTPKAVWLTEGGLKAIITAHLLPKYFKNDTLDKVGHDVIGVPGSDQYSKFIPVLKNMHATSATIAYDMDMLTNPRVKEDMLNLLNTLIQNNIKPRLALWNLNDGKGIDDILTSYNCFIKFKEINVDQYKK*
>PAGDOOJM_00155 group_28746
MHYVVIILLIVTALIVCNFLKKGSDKRAEKEEYIKEGHITHSLLNSGKSGFDFHKKNIHIEDDSIPFNKRQQFIETKYMNLLNVDPDPVLISPSDSDKKDKVEKSKSNSNGHSKDSSDMDKAQGSGNQIESKPNVKDDLRPDNHNMFVDSHTGEIVPIDQINQIDNDQLIKQSKSEDTEAQNQLTDNKDLEKAEAKIQKSKSDVQSNEDISVKESESESESEPTKSHPEKDIKHIKREDLRKKKLNRKSKASTIDHSIQKIAYKKPSKKTIDTVNKICNQFDQDITDFFKNRINQ*
>PAGDOOJM_00156 group_28747
MEIFLTRIINALLHVADVFITFICKIVIDTICRLFGITTTPRHRRMIVKALFWSTVIFLVIIGLANVNTYITRAIKFFNL*
>PAGDOOJM_00157 group_28748
MSQDEKLNINELLTYPEVGKDKAISPNTKFYVLKKQDNGEYEVSGVYVFQLPKKKDFKEESKSFKDIFEHAYYIVSDFEEPDSHSNLLTMQGFLDFIHNYTQSGYKVVFSPNQLSQNQFWGL*
>PAGDOOJM_00158 group_24651
MSLDENNADGFNNVNPTARPDRPRSLNDDAQLPPQNNQPPKDTSKAKKIGLGVIGGLVLIGGAGLTFNKFSHHPTTQTTTKGREDASKDSSLGFEDKENKKGSSSKSHKGGKAENNLLNLLDSGKKSSSSSKGLASKLDNLINGESGGKSGSAKMASLAADVEKSNDLIAKLDKASGSDSSKAPALKLDMFGNHLENLNEHPNDNGSRVKTVSAATLPKSKVDVINSSTDVKPIESDKNKGTHKTLEVTDYPSAVIDDNVSHTGSKGKDSKPSKSDSGKKTDSSSESKIPTKQGKYSKMVTLIDTNGKKVGKVKLTYVVHADGSATPSINLPLLYNLTDSNEMNSYPDTLTVSRITVPVELHKDVQLVNQYGNTVGTITLHRYLDPSGSYSSPWESGDVPAGVKINWNDIKKYPDKIKVFSSPTVVTNQGQADINENGDLPNEGTATIDSAANSAQQSNSQNQDTPLKATLMSNAVNKVDKPNENIHSTKAKHQSQNKANQYLSSQTRLINNGHDLARTEKHLE*
>PAGDOOJM_00159 group_28749
MPKITRTKKQNLRNNLNITDGMKINNDDMVKKVLLGMDEELANYVNDAFKDETKNLSALVNVPVQVLHDSKGVIERYSPDIYLVSAANVVYDTDDKQEQELLDTLYSISTDTTLPPVRLAVIADNSMNPAIWSKIAMFCHDIFQPDKSTNELDLYAMADQLAKKSNISNVEQYLNMSDGVGNLGVNTNNDIIATQNDEYRRRIKELERINRIFAEHRNDPINSGMTKQESDDLLKKAQGIVDEGVDDQKIKGLFNDLIQRYQEKENQLNKAIKRIDNQNDSIDELNSHISNLEKINHNPNSNYDNQGNYNDQNQYGYDNANNYNGNPNLDNSEYQEYNQSNNPNDFYNNDSSYDNGNPNDGYQNHYDNNTQNNGYDSGQDFYNNNPQGYYDQTNSNYDDQSNYYADNNFENNGDFRPYNEQDSNNNFDQGNYSQPPFDGSNPPNEGYDAPNNYEDDYGSYPPNNLDQNNPTDQILPSTMVLGGRPARKPKKQKKELNTGAISKFLQKNKRWDVIGVGLLAAGIILGTVTVINHRAQSNSQSAQVAKPSFNSLIKKGNYDQAAEDYPDRAVEAENKMLDDSDVSDKATFASRIQNYSKSDAIKFDNFYFNEKYNDAVDLLDNSDDDNLTHLSNARRVMAAYSLMKTGDTTRAEKEAKPLDNSELTKKIQLYKQFQDSNKKLEEKIKSGNLSDSQKSDAKKMIRENEKNMDNI*
>PAGDOOJM_00160 group_24652
MIDGLNNFTLDSVSKMEQEHLKAFWQSDDPTLSDAINYYFPIFLANVTAKKNQKYLSLSSDDKNDVVRELNERFQTAMNYAFIKGHQQVYFIILPNVLTKIIFKKDSFEDPKIRSRFLGRFFASLPTKVYQELITKKDIFELMKYCSGYFENSLRIITDMSKIFFTKGASIAYDEIRRDVVKVDYHITGYSKMLNAPYNQSFDVTPSFVGTFDVEHLDYESWDIRWNETYSQDLQNTLVGKLIVNRFQPEEVKAYAGVGAETYESINQFYEVNRSYQDTDSKYLYQAQMIFAMPDGIGSTRALIPEEYEHIKISLRDTLCRRLHVRRNKIFVTI*
>PAGDOOJM_00161 group_24653
MKNQRIAVVNLDDKSTANWLEEHDDATVKVLPAEMLDGLMDSYSEYGIDVEANGAGYLADDPQFLTIHDIRKTNSSNGSNQAPKYNPVNTFTSEDGIVIAHVISSIKRIRTEDGQRKEITSCYPIMARSERSKRYLAKFHKGDYVVWRGSLNSYILRDTNGSYTNQTTYWINLSFLHGSWNPTVRKSARNLSNNSLKPNYEDSKNYEEVISESEAHSQSTEDQNTSRSISSSSVPNTVESSQTQASPYPDYQLPNDPNDQIQPDEQDSEQVDQKSNQSEQEQRQLDLNFNSASTTKKSSFSNKKQSKSKGYSNYSSENKKKNKPRSIKASDSKESKDAKQFSLKTDDLNYQKKSNSETDVKDQNKVEMRTLNAQDINFDF*
>PAGDOOJM_00162 group_28750
MPKRLNNLKNFDLNEFETSPKRRKTFSFIYRLFHYTTYRSYRNHLRFLNSFMIFAVILMFADLFAINAEQMQIIGAFFFAICGVYSIEYFNVIRKGSQLIQDSDHIMQRIAISGVVSASWHVYDGAYRENEKNSIEITFTRERAVLTNMMRIIRKKNITLPLTKEDIENLKTYVRVVNESGENLVVYGTITSQMADQLRKNGIMLTPISNRYRDKPLRWDWACANGRWNDALLKYPKFKTYLFR*
>PAGDOOJM_00163 group_24654
MIVFHVNNQIGNVQISDSQYQILQAINCFGFITYDQLNMLWSTVKHEYLSFPRSTLRKWIDSYHLLKSNNYHSLKSAKRPMHSFLTLGRNGRRLLLQRNIVLTNTSLIGLNSHNEQAIETIIQAMFQATFRDNMDFSFNWLIDSNRIYGMKNNVLSGLELKSDSNILNSCKALEPQVINEIVEPKYVFKDLVSKKRLDFLSTLSYLNANGIVLGLNGKANKKSSFKSNISNNIQGLLSDLQENNDNSLINFLRRVLSRGSLGWLDEQGTLKKDTLYPILKSFVLFIRRWLSWAEQCSFKYDTLCPKKRYFVSNSVCLIGLERQCGINYRQMFLQKRYFVPFSLNSSSNGSFTNRVEPIGGLNNTSNEKDFELLIGQDSYLLPYKAIHMFQEDKLDLNAVLNSTKQMDYLDSPNLLFNKHLDIQNLDFRPFLVQYNQASLTREEQRKLNFIADQMISFKRNGRQHLVFVEFDNRTEGNKTQMAKLLNYIYFASLHPEADILLVMNIADGSVSAQSSNYYNVYRKVASMLQTMFQTTVSNSDKSDKIYLFQMLSQITNLKVVFSGLAESATDIAEFITGMSHITDQYLQTVRLAKKLSNKSQYNVTFEPSQDLKNILKQPLLLNGIPAREERQLDEQSVSIMQANMKRTRGIWRYSTYPVTSLFPELGTLHYKSKTGMSKSFDQPVIPASEHDVNDFINIMHCITDNKSKVKPLVVFPTRERPLTTMSTYAIEKLQTWNAYFTPLQVTYLQPQYGLDNDYQLFKDMRYLLLHYPEDIRRYFTIGALTPAQLKKNISYGNEYVHPEYLYEREKPRSYEKLRKLANKMSAEDFVKQLKIYEVPIGVYNSLIDRTGIAKSFSLPLIHHLPYIKGIDAEVDTLPPRKIDLLRCLHLPNNPNPTKRIIPIVDDR*
>PAGDOOJM_00164 group_28751
MKKHIIDLNKPYFKTLRPNCRYTPAKGNSYTTEDLRTFVYGQLYNMQKTGNKGAQKLLHLVVKMVDGSWIDDTFWLASSYSYFKDVVDRFFEANTDLLDKKVLKKCDLKHFNDFVDTTQPAYNIGDAPLVVAVKNLQRAYQLGAGYAYAKQKSLDLDIQILAHSGINKLYVYFKINYLKELKDAYNYITGEQVAYLQEARTLEELDRSANHLLRYISSMFILNEELHELKKLNTDGLVHADIGTMSLEYNLNQIREAFTKAKKHLDDSLVADDFDSKGLAILKGTNKQVKYATDIRNYVLNELSKDSNQKLADKIANMVKKVGKADWIIQTFKNSFYQENALDSLKEFFAQKVPSGVPDQLDPSDFIGFPGFTEEMACS*
>PAGDOOJM_00165 group_28752
MRVLTPKMRENIKNSYDYRCGLAILLLTTQEIVEKDLSNLGKQNLSNARELIANHAEQDIVKNMVDLIITTTDVVAIS*
>PAGDOOJM_00166 group_28753
MTSFKEELIDNAEKSGKVLFSKQMLNYSDFSEYIHILLFKYSLNGKRNFTCWLNTDFLYKEDQTTVNKFLNLFKKFAKENNLEFRVNNPSEPNNPLISLHW*
>PAGDOOJM_00167 group_28754
MTYNTKTIYPAQEDKDGRKVTTTKQTDVAVELKKDEVLKLYNSYREAGYSVNVSFQPPLATKSSDEKEDNDDKDDKAEVVSLVSPFDVAKRLAKQGIEYRASLKIKSKGAYEDMKDIMKLVEAEGYEYNVNVTLKVNDETTTNIDNPDSWTDEETNVFRVSPKASTDNAEELHQLYDTLNDKGYEVEITIKPKAPKADDMDDEDDSFANQLSAYPDGTLVTFKLTEDDA*
>PAGDOOJM_00168 yjcD
MTKTTVTDQLIERVSKELNLKLSDEQKAILKEPNNQALLVNACAGSGKTTILVLDIIIKAIAHEQNPSEVLAVTFSKKAQLDMKKRYRDYSKIISQKENVPLGMPTFKTFHALFLMLLTKLPKYENATVWSKVPAKIYQALYYCINWEYDKSKYQTLENMFRVKDYLINTTYSYDGINLNQDNDYIHNITSSDNATLGEALRNMGFDADDEWVESYQKVVNTYSLLKKGGSALDFNDIQLNLKKELDDKDSLKVFKNAMSKYKRVYLDEFQDINALQWDILTQILSENVLDRLFVIGDDDQSIYGFRGSSPYFITHFTSELVPNAKELKLSINYRTAGNILNYASLVIKQNKSRLNKTIKSYKKGIGKFALVKSSFNYAENKMLEKLVETIKSNKDETIAILTRYSFDQMIIRDYLAENGICIPTTNKSSLLQSNRMFQSLYGMLSAISNDDLPQFIAKADIISNRRFQKMLWANYYKQRKPQHDIVGFLTSAKDSLLGDSFLVVNWRGMLDNFIKEIKNYNENLKDNEDSLDDLWQMIQELSINRISYLVSNNIVKKYTYLSIYSYLDYLIDKHKTFDELQVSENAKVEKLVADKEEEPEKAKLGIYTIHKVKGLEFDNVFVIGLINQDIDDADLELNKALPADYSFDEFKEKINKLAVTKDEQLKDIITKLYSAGVQDSYELYVDFQLQSFDCFPRTDRELKIIYHSYTQLLQNLEEERRLIYVAITRAKKRYYVEKVSADLESPLIDELEENINKDKSDMKRM*
>PAGDOOJM_00169 group_28756
LFSFLAIRSYCIKAKAICETMAVSKFDAYVEFSSELGFEYDEDTDLFFRKDKFLNPFTLNSEEKKSFFAYQRKIPVLHMLYHFDYFRELELENDDYDKQITLRDAALAWGSWNVELVEAFAFPTLAGYWNSPKKRSLKYEFRIYSITEPTFHKKVYLLLIKPDYLGIHVYIPFFVKNANEWKATSFYPIITYKVNFRNPEVAKSFGRKTRLFVNYSPIFNCYIASIDSDKRDEFCALPFLANPTDRVLTNNPIKKTLFKRWGDVSLNEPQVVLYGALDDPQLGGASDTDWWYYATPKMKRKIVIPNYIDKLVSTVDQFVPSTVDEIAEYSKPLVEREIVKFPKAVQDNYMQFKNSSPAENHQGIYLLFGKDKKDEWVIKVGRTRNFKQRALLYKHFVKTKNDRFKDGSNVVLLDFLPLDELDALHDNEVDRATYEGAEALFRNYFWNLDEPKYPHEWFRADNAKEQERLINAFRSLKSYIQTHSQDFYDFLHNSSQRHVASYVRARLKNATPEEAISNFAKERVDEND*
>PAGDOOJM_00170 group_19169
MTTDSINFKIDAESKKVMIKELAIINGLIPDDDNTVDNLNDYFKNLGI*
>PAGDOOJM_00186 group_17060
VYKRQVIIHTLIKGGNRDGQQPYKDDVLSGATAEKFEYSIKPKTGYHTKDRTIKGVFSATTQDITVIYAVDTENYTINFIDKNKKVVGTVPEHEGYYGEGIDVNSQIPNGYYLPAGQTDAKLRLNGAGHYNITVIPKTITITLVAQTEDNQDLTKSREIIGAFKEPQTVEVPQVDGYQPIHGNKIDLSFDLAKGTHETIPIKYAPEERSITVRFISVQGEEIHKPIVKKGHYNESWTVQAVKIDNYSVVDSAIKRGVFGLNNASTAFVYRAGSDEFSAATASLQDILGEQQSQEKQENTDRAVITNDSPKDEEVAVKPSNNNSVSAAEAKLNYHRDMIPNAKPNSTDNNIDSLINQSQPSNKGAKELQDFMNQNAKSKVPEVNRPETSAQSNETQQDHEKSGTGQPANLLNKFYKENNKD*
>PAGDOOJM_00187 group_28757
MKPIRIKEEVYCISTFAKHYGFAYSTVRSFYQKGYRDEHLLHVLQVNPRLRKTKCIKINGRTFKNRLAAAKFYRMPPATFYRYERRGELKVLINRYTTLLKK*
>PAGDOOJM_00188 group_28758
VGKIFAFIKKHAAIFIGIGIIIFAAFFASLNGVGLWDLEQQQNNDNCQDYSGDAGKEIKGAGGAWTTKGTRAYKTAKAIFQYWVGQGLSGAQAAGIVGNVAGAEDTSLNPDQGEIGGGGGKGFYQFTPTAGDEGVNQRYAKGFGKWTVKGQGDFVRTDRRYKGVYQKYLRASKGQSPAECAYLWETIYENPANIGATKSQRESAAQKAYRMFGGSKYKGKNSLLGGAAKGASDAESAGDDDCDDGGDGGAVHGDIAKTALRYIGWFHYEQAHGVANIGSLKHPNKNGVTDCSGFVWFALAKAGYKVPANMGWYTKTMEQDAKGAHHWLHAIPKSKARRGDVIIVNKGSGSGDEGHTAILLEKYHGNGTRIVEEGGTGGSGGVNKSTIGPAFGSLLNGGSVTFARAIKK*
>PAGDOOJM_00189 group_28759
MRRNTITWIIIGAVFVLAFILGLSWYQNKRQQDAIRQEKIAKIQKEKRDEIHFHNQVNQDLKKTKDTVPSSQAQRNVNKAISLGLKAVTVSQTAGSDTMDLNNLSDDFKSDLSNVYKDTEALQDFNDIVNVTSDEGIVVHGDHDGMKKEAVPKPGTKYKVNNAEIEQSDQGTDDDNYRFNVNLQYQPNGFNKIKVSMSFVVDSFSGKISSVTQTSVN*
>PAGDOOJM_00190 group_28760
VRRPNRSIRNQSTNFWPRINPWVFIGITGALAFILLLSCYTSYQAYHEQQQQIASLQVKNKKLKAKYAEIKPKKNIITRGKFDLTKHQGQLDKAYNTLLKYAYGTARKPSDITKHSDLFIKYFGNSGYSQIRDIAFDSNHTPLAKQNIATRVAFSDFDIANMTETITSYTTFYLTRKKKQPDKGVVYLTCTYNYQTHSASNTDLQFSSLD*
>PAGDOOJM_00191 group_28761
MRYKQPKSLWTTSLKWLQAGLLVGVILLIGSIAFFNHGQGEESHQIDRLKSDNASLKSNITNKKRMMDMQMQQEALNNSNPIIKKSSRQLAAGTQAEQKANELFPILINYSSAKTYLARSSKASKYVARHILQDKQIFDNNKSAADYIDYAGLHSQLKDIDFSAGNISGNNLPVIIKVNYFSWFTNKRRSDNQDLYLGTYNYATGRFSQLYRFGNLYEGAGNDD*
>PAGDOOJM_00192 group_28762
MTKNKATINALNGSKIDLNHKLQNLEKQYVALTQLIFSSDKNKSELINQRHAIIKYLGADFYHQALIAYSNNKNRSNQLLGRNKSVIVTFSDYHVNNNSIDLVIYTTFALKKRIQNQKTGLAYLTVNYNLTKDKATNTQIQLATSEANK*
>PAGDOOJM_00193 group_28763
MIFKILKYISASLTLAAGIIFCCLVGETGTHQVMFDQATKKYDLTMLTHTINYDTLFSQQLLTGQSWQTKSNVLQVTAQHDANYTANQLLKIMLTYDDSSSYNAREGKAKQFAESPVLSNPDFFGNDKQKDGSHLINAKRLHSKFLYARTSIDFVSNDLANVMIKSVSKHWTGTLPASQLTVLYVGTYNLATQKYQKLTYVGTIDDHSLFKKAV*
>PAGDOOJM_00194 group_22082
LEKKADPNYEQQDLDLWGVDYETNKNLPDKVEPKPLIESNLLMRFRSQLNKVVWKGLNSAQTKILTVVFSKIGDQLALYQKQEIDNYVKEQQEAGKKVTKKEINEKLKNLDIPNTVSARLTYNELRRESGFRSNASIPKYVDELKPKLEGWREIKSQGVTASFPIFKGIINDENRKIFDFVINDFMVRILLISPDGNFVRYPAREIISLSNTRAQTLLRLLKRFRNTGKAIFRKHTNYPDKGEVQIGLWEQLEIPSGTKESHFTNRILKEAIIEISPYFSQLNYSKKLGVVNGHQAVISYVFTFKPETKAENHANDHIEAVKLAGLLNINSTPCLSRDDKFKAIDKFLRQKKGTAKREYLAVHPEESKKEDKKDNEKIDLDMYKPAEAGMSVSDFHDKELGKKVFASNIKELEKISDSILKKVRQNQGDMYLVNDYTKVQRLLQRRRALKNAKNIK*
>PAGDOOJM_00195 ypuA_1
MKLTKYIFLLTSFVAFIFAFFNLSSTQVKADNISNIPSVAIGSSLTKQQRQQTIQTLTQPLNGSNYQVVNVNGNDLVKFLNPTGDNFTVSSGVWSSVMIQKTNSNGIKVQILPYQGKNNITTITADQYTNAALTAGIKNCNIYVTSAIPIDGSGALAGVYKALEEQGTDLDQKRIDAAQDEMNTLSGINKENKGKTGYSDSQLNRAIAGSKKDMAKQGQNITNSKIEKIVNNQININHLGNTINNNQKMDIIKLLENIRDSGALKDGNFQDGANSLVKNISKDAHNLVSQSKSVQGQGNWINHLANLLTKLFNNLKIIFQTHSNDLK*
>PAGDOOJM_00196 group_28765
MATDFRGKKLHHNDIAVVSNKINNFQLHHLSKNEIKVFWTIISQMANQSDEEILHHGIHFSFKEIAELSGFKHLTKKRLYNLIRNMFAHLAQTLLIEEKKKHTDLETTIITPLKEIKITTSDGDVVVMANEAMIPFLHKLHKTYTAFELQRLMTLSSRYSLRLYTLLMQWRSTGKVILSKKFFYEIMDVPASYKKPNRTSTIDERIILPAIQELNAKKLVTNLKCNKKYTGVGVKGGHAISQYIFTFKPQKLNSKIKHKQNGKFRKIKAEETDQSTQQFDDEKNNNYINKQDKNKGKDNEANTSSLTSLVGNIFN*
>PAGDOOJM_00197 group_41328
MTSLLGNNAYGNFIKNIKNHDMPDPIPTGFQLMDIVGLGNGLYNGLYVLGATSGLGKTTFALQIADHIASHENRKVIYYALEMSSNELIAKSLSRIAWSLTKKHDDYLPSLYYPTPGQQVKLPLTARNIMRGDFQDIFSNEDIEKLRTAMAYYNSFAKNIIISSPLTERPSVDQIVQEVTEYVNTTKSKPVVFIDYLQLLKPVRENRYTDKQAVTDAVNKLKLLSLSLQIPIFVISSFNRTSYDSIDVGETAFKESGDIEYTADVVFTMENDFNRVYINDLKGKDINLVDYQQKKSVEENVDYPVKKGTQISIADAINQHKVTISSAMRYAKILPKKAIKVSILKNRFGDMLPPKMPYIPFILNAPYSVFGQATPDGEKTKFDINSLDNFNDEDIPIYTDPNSHQEIYDI*
>PAGDOOJM_00198 group_24655
MYSQFIMIIIDLLIAMLIPTAVVLVLTYINRNSKALLVNKYGFSSQVWLGCIGIFVHECSHAIMALIFGHNIIEFKPLIMPRNIARNNGALGYVKQTWNPNSAYQSLGNLLIGTAPIWGCTAVIYWIMKNTMPNLYKMILQIEKAASSFSFAKIYPILYSANLFSNMHGESWLLMLIGLIVITNVVLGGFDLSQADLHNAFGAFIALYVIVLVILSVLTFVGFGAIISLWLVKLMTIFVLLMSLSLFLSAIINLILRFLNFLA*
>PAGDOOJM_00199 group_37612
VSISKNLQLSGTALIAAAGGLGVAASPLMSVVAHADTGESQDINTKPSAGDNQPGTQTVVTDKDAYNDVPGDTAHDTNQAQHSSIGWEFQSPDQAADSWTHKPDYEIEPGTDNTQTDWNIAENTNGKSASDTSDDVYGDSAEGRFNPGDADPNKMTSMGWTNADKDGDGEEDAVEGPAGVYYVNGVPYYNVNGVPVVWDGYDDDNGTLVVDNNNNNNNNNNNSSNNSSNNNNGLNDLNGLTTNLMQVNTGAGNGSGENNTSSHSGNNQSSSQTSTNGDNKSSSSSNSQTIIKGLDGLDDSLLVDNNNNNNNNNSNNNSNNNNNNSSNLNSGLLNNNLSNAGNGSGSSNNGSSLSTTTNDNGRQSNVGNGSSAKNNTKHSTPVTPVSTNNNGSSSNGNGSSSNGDPNNADNATGKNAGSGNGGNGGNGNGDSDNVNTGVSDGNTTDTNNGTTANNGSDTSDNSGSGLGSDSTGGNTGSVSGSGDTSTLPQTGNAKDSIGLELGGIMTATLAAMGVVKKSFL*
>PAGDOOJM_00200 group_28766
MSQNTFFIFLQQYSAYATEILTAINVLWMIEICVNAVVQRKQLNSFVDGNWKLDLEISTLFSVLGLALLYAPRWITQFGREIYIITIFFYIIQILFTLDNRKTLRKFIEKSAWYYKSMLVSNWIASLSVAAVFVFFVSQIAVSDF*
>PAGDOOJM_00201 group_28767
MSLFHKLISLSKAKWDSKVLGRGPFNPNNNTVKNIREPITYYGLHDKVLKKMFYRRSHVSSSSVVNADSKEGFLHGQKPH*
>PAGDOOJM_00202 group_24656
MVRNHISMTAELDKYKADVYQMLIALGCSETTTASLMKSNQQNILGWFGENSSQAPIVTAQMAARLILRDPREIEARSKLLGH*
>PAGDOOJM_00203 group_28768
MKQQNHYNFWSILVSLLVIFLIIFALLYVFKKAQVGTTNALTEPQKADVLTKIWNAFFQHLF*
>PAGDOOJM_00251 group_3265
MEKSKNQTKGSRTKILLRLLKLVNSTSPWMLIVSMITIVLAAASNVIGSLFIERLINNYIVPLTKEKVPNYGPLATAIAVMFGIYAIGFLSNYLFNMLMGVLAQKVQYRVRNEMFVHMESLPISYFDQNEFGDIMSRYTNDIDTLMQMISQSIPQFTNSALSLLFVVVAMFSLSWQLTVFSFIIFALSFGIVRYLTVRSSHFFQVQQKKLGQINGYNEEMLNGLKVIKVFSHEPQSKEGFDKYNDELRQASGKANTYATILFPIMGNMGNLLYVLIAFVGGAAAINSWAPLSLGAIGSFLQLSKQFSMPIAQISQQLNSIVMALAGAERIFNLEDQKSEADQGTVTLSKKNDEVGSKWYWNVPQKDGSTKKVQVRGHIIFDHVNFSYVPDHQILHDISINAKPGMKVALVXXXXL*
>PAGDOOJM_00289 group_5966
MCGIVGVVGKPARDIILNGLTNLEYRGYDSAGIYLNDLNGNEYLTKAVGRISNLKEKLTPDEQGLVGIGHTRWATHGKPTVDNAHPHFDETKRFYLVHNGVIENYTELKEKYLQGVKFHSDTDTEVVVQLIGKIARDKNLDAFSAFKEALKLVKGSYAFLLVDNTEPDHVFIAKNKSPMMLGIGDGFNIIASDAISVLDQTKTFVDLQDGDVGDITKDSYTIETVDGKKVDREPHVLNIDPNAASKGTYEFYMLKEIDEQPGVMRHMSQNYLDENGEPKVDQDIIDAISKADRLYIFAAGTSYHAGLVGKTIFEHYTGIPTEVGYASEAGYHFPMMSKHPFFIFLTQSGETADSRVVLKEANKRGIPSLTMTNVEGSTLSREANYTMLLGAGPEIAVASTKAYTAQVALQAILAKALGEKLGNQDAKDWDLQHDLAIAAEGIQQIVDGKEKLKELADQYIVKSRNAFYIGRGIDHAVALEGALKLKEVSYIQTEGFAAAELKHGTISLIEDGTPVIALINDPVTADLTRGNIQEVASRGASVITIVGKEFANSDDTIVLPEINYYMSALLTVVPTQLLAYYASKDKGLDVDKPRNLAKSVTVE*
>PAGDOOJM_00316 group_28769
MSWIKIVKLNSKNGEVVPEIIDNNKESFLKALGSKRIKDKDVEISEYKVGNKNYSIVYRKSNQSSKKSKQYKNVSAVSKNGRVELQGNLVIANADDNGRACSLTDADIDNILDHKVNYLVPKPLSCFTSIQLDMIDNAFTRAYHKYVGM*
>PAGDOOJM_00317 group_28770
MRKETLASYLTSCYKSLKKYLVQPLDIETNPNMFWYCPSLVVVTNGKNWINSSLSNMDIAKPTEVFNYGVITLDVTLDILEAGNNHLIYECTYMGIKVKPDNIASNNLVPFSTYKNRKYKGISFAFPNLTEHDYVAIISENWHIGLYKFRNQTTFNIIVRKSNKSRISNLNRIIVLQRFLASETSKPLVTDESNISIIDKNVKFSSVADNYDIGIQSFTWPSRPNRQGIRLDPVAGIAYLSSIGCNKKDIKSSLNMITQTSKDLNEKWIKCQNFMLDSELNQDFLCANLRVKNPALGNPSLNSQIVQFTYPANTTIRNLSPFEVIALEKYSYALKFYVERPSADLIQSGLTMELPKIN*
>PAGDOOJM_00318 group_28771
MDDFTKAEKVINHLSLTIIAKKTGIPYGTVNRYRQDNDLIGKAGKERVRALVDLYDNQQMIFTSLKYRDIALLIKEYLLKGLNYLNLKEIARVDPKIVINYSNPLKPTFELDYQNDSWDEYSHEVAVQCFFKKTKHAWQLIGNYDSHEITSVLNFEPQTTKYLSEPVPEKYNIQDFLDNLTKTGQKKATLMKLTVPSLIEATFKTLLSYNFFEQESEKISDEIEDEVAISFVKDQLNLVGLNQYDIHTPTIKYANIKQLDSIPKPIGEFIKILTFYSPEAKQLYKNYLKTSKTFLDVEELTDKLRDVFDSFEDSAFKVLIRKGYSYKALELIPAEESKYSRDFEVSKKKIDEIAKNFHALDSNYGWFSYQNNLFFVTFSYNENLRFHFINLTKIAKFISSDPQNAETTDKQLLELGKKYVKKHEGQNFIKQYFLDNNNNQINLPDHHEKRAMNDWSFNGLIDL*
>PAGDOOJM_00319 group_24657
MFKNIFQLYSKAEKTLFPLTRVPNTILQVALKSELQLEGYKELEIKPVSTKTELSPKTVKAIQNYMFKDGSKSWKKHVFAVKTALEDDSSFTGKKSIEHHVMIVDDHIQMNSDKFSISKYFFYNRNMPHEYDSERFEFLNAQNLIKTFRFRIFVIKRIPKFTAESIFNSREIKSMFANLNQNYYLTKAEIAQIKETILSENDQNYSEITRGIYLCNNHFLKKWFLSHNISKTPMNYQYKILDASQALQFGNYTKLTPMIEQGTVLDNNYVDYGNSILNAPLSYLTNSWLNDEYLIRLTKVIGFYAFQIKLTKSQICKLFILDDNKKKEERTKNINRSAKTITKSTKQYDLINRLDTDSLVSKSSLHEHSSKSTTKAHAEQLSLF*
>PAGDOOJM_00320 group_18524
MQNYYLPADASEDFFPKTDADKINNNIEIIKLVKDLDQRGQQANTDQQAKMATYVGWGGLANDFFDEFNPKYQAQRNELKALVSHEEYENMKASSLTAYYTNPSIARAMWQKIIDSDNADAQFTHGNVLDPSMGTGIFFMTMPQQLRDKVNLYGIELDQITGLIAKQLFPNAQIFVKGFEDVKFKGAHFDLVITNVPFGDTRLLDDSGNNSYYIHDYFLKKAVDVTRDYGLIAIITSTGLMDKRTNNILEKIKNKVVFLGGVRMPTDAFKQIAGTQVTTDMLFFQKNLNNDLDGFDSAFKPATQYPLDKRVWLNTYFISKPQQVLGSFKFQNYHGATLTVVDKGNFLKELPEAISRTLPAQYLYSVDSGQVKIADNKLSDTTLPDNIRNLPLFEYGYANGLIYFNSIDGIVKDGKPEQFTYYTDSMTGEYAGTSESASKEEDYRQQTDNGKKRIYDTYTADKPNKRGKFTDCYKNVIFYYSNYSAKETSIIKGYIDLRDTYQTLINLQLNPKYGKNRNEYDIKFHALLKKMNDIYDHFVSNFGYINLSKNIKLFREDKKAALVESLEDHILDPKTGKQIYIKGKAFKQATVTPDRVIKKVDSAIDALLSSVSEDRGVDFTYMQSIYPGHSKKEIIDQLADNIIIDPQKYKDTGKIEYITKDDFLSGDVITKRDVLKDLIENNDFAANWQHYLDLIEKVLPKHLTIADISFHIGSPWIPDKIVSNFLLDNFFDPNKTFNNSITGSKDQDLIVHTPKGRIIAEKPLSELIFSTKYSTKANKFKVERDGNPLPGYDNPVSIFNYLLQSKQPTITMITGYDKNNKPIREIDEASTAMLRDLEQKIERKFADYITNNAEWAKEVEDTYNSKNNRIVNKVYDGSRLHINGLAKGYHLRPYQKNAVQRIIEDKRALLAHEVGTGKTLTMISAGFKLKDLGLINKPMFVVPTNLVSQFSQDILKFYPTKNVLITTAEDFSTKNRKRFLARIISGEYDAVVIGHSQFEKIPVSQESQQNFVQDHLNQLEASIDALHEKGEDISVKQLERNKKALTNRIKRLAIQRQDNFLTFEELGVDFLFVDEAHNYKNIAPSTSLGRIKGINSQTSKRAMDMLMKIRLLQNKYDNGHVVFATGTPVSNTISELWTMMNYIQPDILKKFDISNFNDWAGSFGKIISELELNTTGNKYRPVKRFERFVNLPELMKIYHITADVQMANGTNLQIPKATKYVIKSELTAIQQGKLQELIERSDQIQDHNVTPDQDNMLKITNEARKLTLDMRLFGNQYQADDSTKLNQVAENVYRIWKRTTKVKGTQIIFSDLGTPKAGKFDVYNELKNLLVTRGIPVDEIAFMHQASNDEAKVQLERKVNAGDIRVLIGSTQKGGTGLNVQARMKAAHHLDVPWRPSDIIQRNGRLVRQGNMFKHVEIYHYITTGSFDNYLWQIQENKLKYITQIMTSNSPIRAMHDVDSQTMTASDFKAIATQNPYLKLKMQIDNDLTLLLNRKHAFDRNYREDVRTYERSKQEAPKLAEDIQKLKQDVEAVKPYKHILSATDIVFNNGQILKSSRTVNNKLYFAIRAAAFAGQSHTGYKQIAKIANLSIEAGYNMTSKIINGTYGIHTAATIFLVGKGRYPLRVDLTDFLHHNYALRIRNYVVGLSGLLDSWKYEYDKKIDIIKQGVGSSTFSKLINIQYLSEKKKILDPLIAGDAKVDEITDQINKFEQKWEAKHPGFSDKANTNKEKVATVKYSNNPNDYDDSLFEQFESKANDKTENKTAIPTQIKSNKLLKKKSIAKTTKSSQKVTLTSTKSVEHYETISLFDFDYTQDAKPAEKVEKQKVAQKPEQLSLF*
>PAGDOOJM_00321 group_24658
MTQNLKKIIGDLKSIQSNSVLLYVLPKDNDQEGLIYKSLDSNFTESITHDLLNLFLQEQFIRRFNFVATLESFESAVKNLRPNLFDIKDDFNLCHSFFSNFNHIEKYTDIKDDFDLKTTNDQLQQLNEKLAQLKSKGEVIDYILYSNLDNQTFYCQDTDSDAYLLVKVLVNVCQELKINPCSLVNAMISKAKTLRAQLIMGTINSKTNKKSILLKLSQFGYFDFNRCYAETKIQKRMIRVSKFVQNNGSDWHCIFVESPTTNYLSISYTDFAQVKKGILTICRGDDKNEHIERNANWIKLAFSSIDVNKWFYPSKKWNATGQPISEFSKVEGLSPLPVDEFVRDDQAQINGILSEVVKDHMANVKSAFNKKLKDDYPEPLAAVIFQLLGTLISVYPEHQAEIKDFGREMEKNLLN*
>PAGDOOJM_00322 group_28772
MDKLRMEHYRIYMTIFWLTALIGISCFVTTIVAAFFFKFMIAIVTLLLGFIFFLANIIIS*
>PAGDOOJM_00323 group_14051
LKHKDTRPITDPIVLRKFLKHLKEDSSMGERNYAIFQTGKATLLRVSDVLALKKSDVFQDNGRVKKNAFIVDKKTKKQNRLYLNPVRGVLEDYYDWLQAYQEKHPYKKLFTSQWLFPSSRRLGEDEPIRENSFYRICHQTGLKIGVNWIGSHSMRKTGAFMVYQQTNHNTALVMKLLNHSSEGMTLRYLGLEQERREALLDQVNFNLL*
>PAGDOOJM_00324 group_28773
MRTIVGIVVGSILVIWTIAANLFPNTKNQAWRLPFSSDGSHVPPDSHDSGNDNTDIHDGIDHG*
>PAGDOOJM_00378 group_28774
MKNNPNLKAILSYIITFAIAAAVVFALNAVVVTKQTVSGPSMEPTLQNKQNLLTFKLATPHRGDIIVFNAEGVDPDAGTKKTYYIKRVIGLPGDTVRSKDGKLYVNGHLVNQSYISKYQADVGTGNWDLKKLSTKNNWVHKATSNTVPQNEYFCLGDHRSVSNDSRYFGFVPTNKVIGVSKSPMLPLFGGNNKQYVNKFHHQFFMDEKLNQKN*
>PAGDOOJM_00379 group_22083
MAYEPSIPRQPVIQMQFSQISLVKMNLPAPYPIEQLVGIRAIDSTGNLINPRQIQVDSGKVDFAKPGLYYVPISAWDNAGNQAIAQIKVRILDIPQAQQILPIIRISSQDVYIKRGTTTRPNWSNLTQINAVDRDGNDITGSVTLKVGRINFNQLGTYVVLVKAIDRYGSISLSAIRVHIVDQEPMASMTNQLHMPNYDPNANAQNMPATPNSNMDPYSSMPMPNTNKSNQTAQAVRSSKDNIFLISGVVAVIAFLIFEGIYMFG*
>PAGDOOJM_00380 group_24659
LTPINLNRVHNGKDIIATVTTQDNKTIAVVLKPEDIATLREQLVDYYRKTGNINPNNDINVFNDFKRKKNSPQTLEGTIKISKKLYKDFQYLEVEKKKLINLNTQLRHLNSNLRQENKALKNRLN*
>PAGDOOJM_00381 group_28775
MALFGIFNHKTKESQNSKSEFEKDGLAESEKQSSATSESDLPDLNEAAEKADQEVTPDENERARDQLKKNLEKLQPKRASHQIQDELDNESNEDHEEDHKDSSNEQEKDSEDSSQEIDENKFSDQKNEEDEPAAKQEIESNEIDKEASKDKNERLTSKPSVPVTMPIIISFVNNESKIANDYRFTGKYGQKLTLDDLPKIPGYKPNIDKDFNYVISDLKQHITINYIPDVVSYQIVPVDEQMKPIGKNKNKTYKAKAGSEISPSKFPTVNGYTPFTARKYTVPKHDGEVKVVYDANMQNLQVVYKTTTGEILNTTPMRGKTGSNYEIDPSKNDFPGYKLIKHPALKGKVGPQDTAFTLVYAPIKTTLTVEYLDRSGNVIHKPLSTDGEYTTPYTIKVPKIDGYELTSDSSLLSGYYDKEDKTVVLRFNNATVKFQINYWFDKAKTQRAGNPRVVSGTIGEPYNIPTPELETYDASTSVVSGTFDAFKNPDIDVFYSKIQCQVKVLLEDEAGRPLLNAKPIIGKNALGEKYKFKLPQIEGYIKPQEFFEGTYSRRRETQRVNYKAKQVSVEIKYIDDKTGKEIVDFPAKTEYGLVGTAYNYSARMIDGYTPKSIPSNAKGIFTAKPKPIVFRYQPNASEIVIHSYDNALNLLGKPEIIKGYYGKQYNIKAHPKEGYTFERATADLTGTFPATRQDINVFYKAQEVNFNLIPVNQYDEPIDQGRYIKNVSGLVNQPWSRRMPVIPGYDLPLTKPKQGAKAKPVKIIGGMLKASLDGKDLKLHYRPKKETALIHFVIKGGENDGLHPWEDDVLTGLMDQPFKTNPPKYFGYTAEPQQIVSRFTAEQKEITVEYKVNHEEYQINFVYNNKVIKALPKGNGYFHESINIAEDSMIPQGYHLPTGADQSIYLDGSGVYNVPIIPQEIMVTLIAQTEDGVSLGTQQSIYGKFGESRKIEVPAVKGYLPVNGPTVTLNFDLGVTTLPITYKAKTTKIVVKYFSTDGTQLMPSKTYSGQYQKHYEIKAPHIDKYVVQGDGLREGTFGLDDSETIFSYRAGADELNSAIVSLDDISNNSNAPADEDIEQEENVSNNDQVQDNSDSSSFDNLIVSDNNSIEKDQSNSNDDSDVDASPSDPFSNLIKPDQE*
>PAGDOOJM_00382 group_28776
VKHRKLLVKLHGQTLTLNAFASAYGIPYSTALRYYNRGFRNEQLLETILQKRFSTIQVKGRTFKTKKEAAQYFNMSYSTFLRKMQNKQL*
>PAGDOOJM_00383 ponA_1
MNNDFYNNSSGYDENYLNNPTPQPNQQYPKRSQYKPPKPKNSKKQIALEILKWSTVGFICLIVMCVGLFAFYAKDAPNVTQEELQAGGSSALYTNDGKLLLSLGSDKRNYLKSDQIPQQLKDAVISIEDRHFYSESLGISPLRIASSAVQNVMGHNMAGGSTLTQQLIKLSVFSTKESDRTLKRKAQEAWLAVKISHQYSKDQILEFYVNKVFMNYNIYGMGTAANFYYGKSISKLDLAQTALIAGMPNAPVSFDPYLYPEQATKRRNLVLAAMLDNKKITQDQYDKAIKENIKTGLKEKHDTGSRLRRIDDPYIKEVINETRADGFDPYRDNLKIYVNINQKAQNELYNLANKNVIPFTNNKMQAAATVIDPDNEHVIAILGGRHLPNIQLGLDRAVQTDRSTGSSIKPILDYAPAIEYLNWSTAQVLEDTPYTYKGTNIKLYDWDDRFMGKMTMRYALEQSRNVPAVRTLEEVGINRGAKFAKKLGIKVKPSQGLSVAIGANASTLQMTGAFSALDNDGIYHKPQFVSKIEAPDGTTRNYDNNGTRVMKSSTAYMITDMLKDVIKKGSGKDAMINNVYQAGKTGTVKYSDGELAQYPSYEGTPKDSWFVGYSPDYCMGVWTGYDKLSDGKIDKTGEKSAMLLYKAMMQYLMKNKVSADWSMPDTVVKQAFTAGNVTTQELYVKGHVPEAPKVNPKIIVKKNPNDDQDDSDSQDKQKDRGSDNRNRKDTDNSSNDSNSNTDNSNDSSDNDSSSDSATFSNDNSSDDSNSSDDGVVETPEN*
>PAGDOOJM_00384 group_28777
MVNISKGKNLDIPDLKEKSGITKDADKASEFAKESARIRIQKAKEEKKKEEQSKPIFDDAIPKKTDSNLDDRLVPSSYMIKYKVKKKITELVKENNYKSASALVNYLLERDLFK*
>PAGDOOJM_00385 group_28778
MSKDSVPKAIAFVALKGGVGKTTSAYNYGEWLVNHSKKVLFIDLDQNCDLSQTLQSYKATNTVRYIFQPEYGHADIINIKPNLDLITGDPDMEDVEYDLALKTNKYMRLYLWFIKNIDSLMKYDYIIMDCHPDFGTITKNAIILSDVLLSPITPQKAAYNKKGILRERISELSQEAIDYKSGDTFVTAKLWFYGNNIAHNTRASRELKAQLENEKDVIGIIPKREIFNTSLTDNIPIAEMEKENSKYSRFKDFFSEMNDFYEKVTTKINSL*
>PAGDOOJM_00386 group_28779
MNVLSRTANGKNKFFFILLIAGAITVLLVVLLAAVGGGIYDQEQQDQNNCDNLNSDSRPVGKVGKISVKSGKNIYQRYKNIAMAVAPKVGVKPRLLFAQLVQEGGDGSQPVDRIDNNFGGMTWSPNCGYPKGTARPKAEGGNYRHYKNDSEFATDWAKTLKADFARTGKPRSIQDYVNKAKSQSYMQSNDLTNYANGMKYGYSLWKGKSSLSSAAKVADSADSDTGEDCDDTSSGSFSGSGSILKEARHWLGKFNYDASRTADAHWKHPDDSDTTDCSGFVWFVLKRTGYAVTPQVWSTPFMESDAKGAHKYLKRISAKNAKKGDLIIVNVGSGSGPLGHTAFLAENYHGNNTKVIEMGGNGNKVNEQTIAYSFTSLLPNGRVTFAEPKKVSSKK*
>PAGDOOJM_00387 group_28780
MKKYKFQIIVIGAISLIVILGAFFVISLHDQQIQQKQIQQEAQKPKVEIKNIPSDNDSDSNNISITQVKGKSNIKSAINFGFHLIAETKSVSGSGMDLTQISNAETNQLNSIFVSTDVVQKFNDLVNVSSNNGDLTIGDASSGVKTIHSAKAGTSYVVDSCFIDYQQTSNGNYVYNVDLKYHPKHYAKESIKLIIEVDKTTGKVTNIVQRINS*
>PAGDOOJM_00391 group_10276
MGLNKKNFDAVIVVEGKDDTIRLKQFFPGIETIETNGSAVSDEVLKQXXXXKLSESRQIIVFTDPDFNGERIRRIVTKAVPDAKQAFITRKEGEPHKKGSLGVEHASKEALEHALSDLHEVEPQKSDLTPAIYRQLGLAGGSGSRKLREQVGIKLRVGYGNSKQFYNRLHTFGVSLAELKAAVKEVENDK*
>PAGDOOJM_00410 group_10872
MDEAGAKKALLVQSTDEKSLKNQISALEAKKTEAAKAEDYDKASEIKSKIAELEKQLKNVDSKNTPEVTEKDIYAIIEQKTKIPMSELHADEAQKNLDLAKKLKKNVIDQDRAIDVITDAIARKQIFKDSDRPTGSFLLTGPTGVGKTELAKQLAIQLFGNKEHLIRLDMSEYQDEMAVNKLIGSAPGYVGYGEGGQLTEKVRHQPYSLILFDEIEKANPQVFNALLQIMDDGRLTDAQGRTVSFKDTILIMTSNAGFSDKLLEDGKVDQDKLISALENYFRPEFLNRLDAIVPFNSLTEQDMGKIINIYLKKMSHVLAKKGVTVEVSDEAKTEDKKED*
>PAGDOOJM_00412 group_2893
MTKQTIKAQADGRNGQIDFEIDLENNKISDVKVTKNSETPAIFNQTFGKLKKNIIDNQSFDVDAVSGASLMTQAMLDSGKKALAENNIALDGKKPEVVHEERQLNVDVAVIGSGMAGLMAASRALSMGKKVVVLEKNGYLGGATILNGSNVVGTGSKVSAELFGETAKKDSPNRLVQDITRECRGTNYPMLSKLLANNIGKAVDFITEFANLTYQKAETQTVEHSVYRQIEMPSESSYELVTKVAEAFEKKGGQIILDARVEKLNKDKAGKLVSLTAEGKHQTINVNFKSLVLAAGGWGARDYQAHKTDIPYYGPMTSTGDYLDFAKNMNLVTRNLDWYKXXXXMDWKKNLVLLS*
>PAGDOOJM_00425 group_28781
MANLIMNETALALLIGVTYLSSWALGTPITQILGFDPVLEKNGIQILNSICTGSNLVNLLLFWWILFEKNKAINKSKIIIYK*
>PAGDOOJM_00426 group_24660
MKHSKNPLWWLGIIYGNGNPSYMIPFPKDWHTTLFIFLVILAVCIIGAL*
>PAGDOOJM_00427 group_28782
MTLIKRAEPQLEQYVLKIAKKYLADTSGLKVYLLMSPNGSFIKNPNGNVGMQILSDEEVANGIKTGEMTFAKSTGV*
>PAGDOOJM_00428 group_22085
MIAKIKNFFASSATRIRFLVSMLAAFAGTQAIALTSTPAFAEESDNSSAFSTHVDTHGNAVDVLAKSMNEFVAPLQNLGAVLLIISAVVCGIKIGVSAMGDPRSRTEAIVGIFFIIVGAVVIIHVRSLVGMVVGLSNKAGR*
>PAGDOOJM_00429 group_28783
MGEGRQVLIVNLSGDQKKVLGYASWTQISITGAGIILGALVFKLIQWICKLSGAGLGSSTTIAGLFFLAVVGPFVYVAFKPVRDKQGDLLYYENKQIMINRRFLTHEIGTYLNLQPPHHPVNRALPYADLDREEEKDL*
>PAGDOOJM_00430 group_24661
MRGRRPQRLNQKTNLNKPRLILIGTFVVWLVITIDAVANNTQILTTILISIAIWTAGLIGYKTTLKPGAFTERARQVGFFRALFSAGSNTSKVNTRRRRNVRSRFKRR*
>PAGDOOJM_00431 group_28784
MIEYETGDNSRMFIMLAEMQQSNPSLKTDQELNQDNALAEVFYNGVHRPLKFSSQSQKVEMTDFLNGLKDHSQYLRNSNPEMKKIARDVINDTLSYQHQTDRFENRCYLQFMAIVQPDEVYGDTPEVLEKQIHEKALEKLLRQIANADGILRRADHALNPLDTFGLCEVLYKTFNRESSVKMRFEDIIRRQRFSLYTSAHQPDKLFKEVQQKIRIEAELMNHARDAMWLQQQAENEKELAKGKDYYSANGEVKQDPTIDKLNDEVKDTSPFKDPKDIFSQTNSPSLANTKQESNTDVTGNSDDSASPGGIDISGLDDLK*
>PAGDOOJM_00432 group_18528
MGFFKNLFSKNDSDDESVEDEAQETDEGQEYDPDNAFGDQEEGEEDPEDEFYDNQRSPSTIIGQPSLINIIANSYWSTDDVMQEYFIMRETMKHRTYGIPAYVPPSGYPRMVDTGVFQELLAQGNIDLTMDVVPRERRNIMKELSKDLNVIRSNAEYQQDKGQTFQMRENVTKYSDIDNLLDEVQFDENRLYDVNISVIVYGDSEREMNKNFGVAEDLLANEGISLTPYVKRVKSGYLQTIPIGARMYNLDDTFRNVDRKSLSVMDMARNAAGKFNGGIPIGTNQATPSANTEFLNVYGTKTHRPINYNMGIVGESGSGKSTTNKIKMEREICILGFEHRSIDPDGEYVLLAKHLHQLNLTITPDAKFIINPCAVSLIETPLEEEIETDENGRQMTEQEIEDQIKLSNDGRQVVTHEDGEKFVQKVNISSMISNVEGFVNEILSANGSEKGLNVSETSRLEDAINAVIKRLKITADPNSLYQDKAGTLNGHFYDRIPKPEPTLTDIYEELSRQNTLEDGSEDPKVSRLLDGLKPYLRTGSKPIFDGQTFFGNGRTADLNKYLYVNFNISQLNGSLKRVAYYVITKYLWERWMTNPEKATTKKVLDADEILQFIDDPVMFGFFEMMVRRCRKRNGSLCWLTQDIERFQGNPQAKALVTNSEFMFCLQTKPEHRQLMKDAVDLTDGALNILTGNPEPGEGILRAEGDSIWIKTNPSHEEMEFAESNRAVELARKTKDAVREINEKLNQ*
>PAGDOOJM_00433 group_18531
MNNSQIKQKHQINSNANSPWTAWKKAGLGILAALITLVVVNTAIVAYAKVTMPTWGDETTYQQVSKAIKANLNPKDPAFMSGLRGLGAGIKKTWKQKNIGNLGKNINKETDRIQSGSSTGGGYIQAKRYNNAFSNWNKKKHVKIGLNGSWLTNANQGNTTLKSIGRDNRLTNKENANIQKYIKTNFSKWAADRKKHGEKLTRAAAEAEVMNLTGDAYNKYLKNDKKRKKILDQINKDLGNSSDNINKGNNEQSKNVSGANSEPSSFSGKVAKALLDLFYSSGIGQWMAKSGAGATIFGINYSAGTSGPQMYSEIANAYNANGYAEIYPNSAYTKSIQGVGVVIGPVFLALSAVLIMIILIVQTTKMGVGQAFNPVESRREWYRSLVDTVIAVVGCLEYNLLISVILSINGAIVTGLAGFMAQTTTSTGNSILSEAVTLGFSKTTINMLTSGTFLGSDFVGIIFSVIYLMTYIGLAVYIKYYYFVREVVFTILWALGPIFIAFWPSDWGKYRTVNWLREIIGTVMMQSIHAITITFMAVLMAWNSDNWAMEVADIHTKGKLASGGESLHHSLDLVTSGHPLGAAGDAIKGVGQFVGIVGPSTSVSHAYQHFETMVIGFIIMVMFQPLSKALADLFGLQTHMLDEIHRSTSHSLMAGATVAGGVAIGSVGLAAGAATGGVSALTGGKALMAAGQAAKVAKKGAKVGAFKKEFGKSWNQKTPINQMRDKLAGIDAKVRGMAGRSVGEVAGMATGLGAGDPATAIAMSRLGGEIGSRAARLTSGPLSKLALKEADPNRDFKNELRKRMNNITDQATGDALKRALDKSPGFDTFIQKAKSAPDYDSNDELKKAVADAEKAKQFEKHGGLDADQALAARAKRLRDGKNNYKSLLDINKAYRDAIDNDSSLTPQQKADAKQIGDQAMILAGAPANDSHIMMDKMGFLDAQHVSAATRKKALTELGTKYNSGKIPNTNPTQMSFGDWQKTDQFQKGYKPGIEAKAKNAAQSILNNSNGQILNSVNDSSFQQGIKDNPDGIINSDIFKTEATKGLKKAGIPTKKATALGAVADPIEGQSLTETAKSLAGDGATAQIIDSGLWNKLNQQQANTINSGWGGMPKVSAQDLNSIYNGENMNSYGGLIGDAQANPNAKDIDDYVNNADKASYYDQSKRQWAEFKDMTDKASRAFDPLNLGSWFGNVGINGGTGKTASTINGTNAVSFDGGAGSSDRITNNPYLQPNAHGLSLKSAYAMMPKVLDSRQQPVGIQPGSLRMAIQNTQSAVQAQDENGNWFNVGKFGPGDGTLGYGDTVYQDMDMSASGRPSLAYNADTHSISEPYRIQNGQRLGATLTNGVPNLSNFFGAENLGPQTQTAPGDFIHLPQSNILSRANQADGVTTIDKYLGYSDFALQGNNRTMVVTGVNPYSGVREALTNETKSNPFLKSLPDQTNFSIPLKSDDLNGFNIDTGKDYQLFFNGNMKQNEKELSSKILSDFYNDTHRVDDADSFLQDKVMPYTERDIRNFKSNHPGYLSGTNLDAFFRTIW*
>PAGDOOJM_00434 group_28785
LKEKIRLNEKDSDSFSGSRLFNVTALIICWIATIGGIIYFAVTSKLLPAIAILGIVPFRYFFFDLAPDRLTRRPPDLDRSIPLEILLHYLSISFPIPQGKFLADVAGFFLAIARAFINGFGLLYFDTFAFAFRIRNDTNGVPLDEDIGILHDNEKLQRLADEASQTDSETKSREYTRLKEDWEQTAITNELNQWDFPIRRYLKPTNPYFEIREVGNIPLDDQYSLDRKAFLKAHPDQKDYFGHLIKDEK*
>PAGDOOJM_00435 group_28786
MKKEYLSLNSLERAEDYLNTLQLQRKIRSYSKDNGISRANIYRVLDEKRNSGIAWRTINKIATDGEKYRKEAILDGQDFEVAKTSVKNWIDRLTNKRSKDNRILKKVILENSNVLLEVYKYLEEK*
>PAGDOOJM_00436 group_28787
MKDDKDDMITLEEFAEAAKKQRTLTEWILELSIYLQSFQGFCLQRWFLLNSDLTDEEFRKLLIVLIQENESLILQKWALMQGERSNLYQNNIPWDVVVDAQKTTYAEFKKLDIDVLKKHNIGLSYEKFTELLKTDLGYEERLCFQMLHNNKELRIPTNVIVGSQELTHQEFMSLDPKVLEENRIRQNDDDYKKLMIMNTKKYIFFAEEVLKGTAW*
>PAGDOOJM_00437 group_28788
MANQFILLSEKSIAKVHEAFNNLLSVDDISTPTIRLLSDMGFYIDGKLEDGNVYRLSVPDSSVNIPIDENVYHIDTNVKDKEDVMAIMAYLANISHTLQVIRFDNDDDLFKGFIRDLESKRVA*
>PAGDOOJM_00438 group_24662
LKKKMFPKNALRILSALFMGGAASTTISVGSTVAHAATVKAKSGDTVKDIANKQHMTIQAVAKANHMQGNQQLKKGRKIKIPKSVTAKKGESISVIAQKVGVKTQDLLDANGLTWQDATIQEGQKIALPSKAKAVKTTTATKQTTTSNAQATLSSINNTTAAKIVNLATQIANSGVPYVWGGESMSGFDCSGLTQYVYAQAGINIPRTSEAQAGAVTQKPVSQAQPGDLLFWNEGGDIGHVAIYIGNGQYVQAPQPGQNVQIQSISAFTPSFAGSVR*
>PAGDOOJM_00439 group_24663
MDIFTVKGMLDKRFYLTPKNIQSYLSESPYHDGEKIFAICPYCHNPIQIVLATRTNQGKATGRYYAKHIKQNLDGFPAVNDSKYHHCLLRKKSKLFVKQALFQDLDLKSINYLRLQKALSYLLGFYISIPFTKYLTNYNKRILYLKGIDQYNIPFAILINAPEITLKGRKIANRLLAKNINEYSKSFFVNSNHQVN*
>PAGDOOJM_00440 group_28789
MRRGKSLVRDLQDSSDGTAAYDNAALVAAKDAMEFASYIKDVCEQSNMPYNAVLTVYLMTEMLNGGNDQVISTPEAQDIATKLTNDLEGLPVFYHIRVFKLFINRYYLKIMPNVMGNNFSEDEAALSDILINSSKDFKDNINREPSPFEIIYLVCQKFYQGNHNQFSPRDSRVIRKFLNDNNCQKAVLNDYIERFAQDFEGKR*
>PAGDOOJM_00441 group_24664
MDVRLTKRKNILLVLLIGVISVMLSACSVKKIMPAKEATQHFNTVTESLLETQKIVEKFGDSKKAKLSKKDMQTISSSQSAIQDAEKSLANTNVRMGYQAQVYDYSKAVDKYISVASDNPKDVNTLMPKYHAVVKKMIRVYKQMPESAKSSKTDKLIDTVEMMDPTYIKQAIKDQKKKNKEKSAESASKIKGKSIPTGTTILIFILSGLLIISVFMQPSKADDQMNALTDTAGAGLMNDNKPRGYALYMMRTTEVCLALLVIVLLILEFKD*
>PAGDOOJM_00442 group_28790
MEYLDKVIQTLKECTWEDAGKAFANTGVMLLLIVVIAIAYAAMDSVAKGLLKI*
>PAGDOOJM_00443 group_24665
MNLRNLLENNKFKIKKLEKLVDKVDSYAPTVRQLSDAQLKQQTNVFRQRYQQGESLDSMLPEAFAVIREADKRVLGMFPYKVQIMGGIVLHQGNLAEMRTGEGKTLTETLPVYLNAISGLGVHVITVNEYLSKRDAAEMGQVYSWMGLSVGVNTSEMGAEEKKHAYACDITYTTNSELAFDYLRDNQAVYKESQVQRGLNFVIVDEADSILIDEARTPLIISGPAPSYKTLYESTDNFVKTLNKNDYKKDEETKVVTLTESGIKKANAYFGISNLYDANNFTVAHYVDEALKANFAMDIDKDYIVRNGEVMIVDTFTGRVMEGRRFSDGLHQAIEAKERDRGATIRDADRTDASITYQNFFRMYTKLAGMSGTASTEAKEFYETYHMDVITIPTNRPVQRIDNPDVLFATKKAKFYAVARRVQQVHATGQPILIGTGSVEDSEYLSNLLNRFGLQHTTLNAKNDAKEAAIVAQAGQLGAITIATNMAGRGTDIKLEPRAKAAGGLFVLGTEKFESRRIDDQLRGRAGRQGDPGRTEFFLSLEDDLIVRYGGERIKKVRDSIIRSGYQGEPLESRLAIKAIGYSQKVVEGNNFDERKNTLRYDDVLRIEREKVYSERQKVIDSQEPYEPYLIAMFARTINRQVNKCLNNNKQIANIDAFSQFMGSIMGIKNPQIIQQLVNVNDEVAIKNWLLQYSKNEINRKARALVNPSQLREFERVIILKAVDTAWKDNIDVMEQLRQSITLRGYGQKNPLIEYQSTAHEIYDDMLAEIDRDITRLFIRSRIEEEGRAKDEKAE*
>PAGDOOJM_00444 group_24666
MKKQNNQNDIQKSRDNRTLIKRMAYTIWILFIYHLLSYVSIPGVNIHEMSKLADNSSLTMLSMFSGGGFETFSLMSMGVSAYITAQIIVQLLQSDVVPTLTQWSKQGEVGRKKLNNLTRVFTLFFGFGQGIGITAGINQLTKSGFILNNSALSYILIATLLTAGSFVAMWMGDQITERGLGNGVSVIITAGIIAKIPDTLMKTFKHFSLSSTKNLMCAAGVALLVVLFSWLIVWVNDAEHRTPVQYERKSSLIGEQSFLPLKIIVPGVVPIIFASSLLSLPQIVMMLFRSHYKDTWYQVLGQFLTMNTITGIFLYANLIIAFTYAYSVVQLDPDKMADNFEKQEAYPFVEPGKPTANYFKDLLYTLALPGSLFLVFISVIPLVITNFISPNLQLGLSGSSLLIIIGVFTDIGNQIRGLKTKSDYPGFLDKNYEFD*
>PAGDOOJM_00445 group_28791
MNLTKKIFFKYLMILFGVTAVVCIIYVGLAFDRFETDLHNSSYRESINEPDTLTIIYNPDCPRCRSVLPRLFLAHAFDSGNEHILEAHKLTSDQKTNLGENLLPTFVYKGEVLETTNYSKINKFWNKSHHSWLHSINRK*
>PAGDOOJM_00446 group_28792
MAVNIILNKISNQESLITVHVNDDVIRWKATRQKGEEHVVNGRTLVAYSVIYQPLWILLIKKYTDFDEKDTEHGLPKLKEIFGERDFDSLKAANDFGELVVQQMSKMQFSDKLK*
>PAGDOOJM_00447 group_14291
MDQTVTIKAKLLNIDKETAQSFMQTMIKYKDACNFISQYIFDHDFELKQSKLNKALYRDLRNKFGLKSQMAQSAIKNVIARYKTVKTQLKQKPYRYDTGRKDGKDHAIWSQTFRDLSWLWYPIKFKRPQLDLERNRDWSYLSSTKQISLNTLQGRKKVDFVCKGFNQYLDADKWKFGTIKLLKFKKQWYMHLSATVSLSEYQPEEAEHVVGIDRGLRFLASCYDEKGKTLLFSGQKALRTRRKYKKLRAQLQAKGTKSAKRRLKQIGQRENRFMSDVNHRLTKTLVDHYGANTLFVLEDLTDVRFATEKTAKDRRYEMVSWAFYQFEQFLTYKANLNSSAVVKVPAKYTSQRCPKCGRIRKENRDHKLHLYVCDKCGYKSNDDRLASMNIHFLGTLYRSGEEAPQFNKQASAE*
>PAGDOOJM_00448 group_22086
MSNFYLPDNADESFFPASKADKINNNVEIIKLVVDLKKNHQQATPEQQAKIATYVGWGGLANDFFNEYGDKYAKQREELKSVVSKKQYNDMKESSLTAYYTNPQVARAMWKKVVNDGLTHGNILDPAMGTGIFPMTMPKQLRNKVDFYGVELDEITGMIAKQLFPDFHIFIKGFQNVKFEEPNFDLVITNVPFGNIRILDDNNKPYLIHDYFLKRSLDLVRNYGEVAIISSIGLMDKRERNILKEIKGYTDFLGGVRLPENAFTKIAGTKVTTDVLFFMKDTEKTNKYYQLLNTIAFSDVVKLAIDDRVFINKYFSTHPDQILGRVKVSNFHNGTLTVVNKEDYLPRLDAALANKNHMTSPKEFAQEENYGDKIVVKYSKQQDLPKEIQSLRRYEFGYLNDCVYYHYRGGIRKNAKITSVSYYIDESHHIVGSSDSKSRINEWKEATNEGKDNIYDRFISNTKTTTGNYKGYYKVTDFYFIDYSRTEKSRIKGMVDIKKAYLDVIHIQLNQYYSEAKFQKLLAILNRVYDSFVAKYDVLNSTTNANLFEKDDRYPLIASLEEHRLNAKTGAMDYVKGDAFYKALVSPKIKELTATSAKDALLTSVSQDKGVNFDFMKSIYKGHTTQQIISELGDEILIDPVKYYADKTVDYVIKDKCLSGDVVTKYETVQKLISENDHAADWKHYKNLLAEVLPTPLAISDISFQFGSSWIPDDILTKFIFDNFTEKDQNKEDLPDNAIEHSADGIRHISTEAMGYTVYSAESNKYRVQRDGQSVAGYTDAIQILENMLNSKQPEITMTTGYDEHGHAIKEVDDVATAELREVEEKLQKKFKKFILDDVDLSKEIENIYNSKYNRWVNRKYDGSRLFVNGLAKSYHLRDYQANAVQRIIEDKRCLLAHEVGTGKTLTMISAGFKLKELGIINRPLYVVPSNLVSQFGQDILKFYPTKNVLVATKEDFQKQNRKRFFARIISSNYDGIVMGQSQFGKLNLSAEYRRDFINDRIEELVAFEDHVSGRATVKDIQSSLRSLKTRLDQLKFQQQDQMITFEDLGIDFLFVDEAHNYKNIAPKTSKGRIRGINQTTSKKAMDMLMKVRYIQKHYDYTHIVFATGTPVSNSISEIWTMMNYIQPDVLEKMGIGAFDSFANSFGLIKSVMELNTTGDKYRTVLRFVKFVNLPEIMNIYKRTTDIRMASNLKLNLPKAKRFVVKSELTSAQQDKLDELIARTDKIKNGDVDPHEDNMLKVTNEARKLTLDMRLFDSVLYKRSDSDKINQLISNVLRIYYRTAKFKGTQIIFSDLGTPTKKNDFDVYDDIKERLIEKHIPAKEIAFMHDAKNDKQKVQLQRLVNAGDIRILIGSTTKGGTGLNVQRRMKAVHHLDVPWRPADLIQRNGRLVRQGNIFKQVEIYHYITKGSFDNYLWQIQENKLKYITQVMTSNSPIRAMKDIDSETLTASEFKSIATQNPYLKLKMELENKVNLLRNSKNQFMRNFSANINRLEKAKEELPIIEKKIAALKQDLSTHKNLNSLSVTDIRFVDAPHSYSKTSQINQRLRNELFRISNTSSVQDEYETIATFGGYDITARYGEKYNVARLNTFQGFVNATNLYITGAGKYPLQIIFADYSHSNYVLKLKNAIQNLNRKYGFDLRNVEQKYSLYLKFDSTKNKFPDEDKYEYLSAKSITLNDLVERDAEADTIKSALIDFDNEWKKAHPDFEIKKDSNSNTDNSLKFDNDPNDYDDSLFDFAKEILHPNDKKNKSVSIPKPKSNGHVVKLATNDIESKVFKAEQLSFFDEDSFKSSEHVKIEKKVEKVNVASQLTLF*
>PAGDOOJM_00449 group_20093
MKDYVLIQTNNECQEDKLLKQGIYKKHKYFIKQTVLGDKRWFCGYISVNPKTAKQTYPYMSATYKGKIQIDDTVLDEFYIGFDTLEPFEADISLDDFEKEIIDNIDEIEK*
>PAGDOOJM_00450 sepF_1
MSFLDKLVNTNLDENVGPKSKEYSRIEPEDTPRFRRRVQPSSQSPIDQLNRNEEEETNRGNNSQYTGRVASKMNLNNYNLTVKIIKVKKLDQVKESVKSVDGGNVTIVDCTYLNNKDRELAYAFLSGASFSRNNNLITISNQIYLLTSVSFKVEKDDDEDEVEEKANTYKENKNNVPNKDKVVINNHKYVKTLAKEDEAEDSKSQEEESNAAKKDAFLKKMNQQG*
>PAGDOOJM_00451 group_26231
MQVKEASLKQIPKKLEELPQFVTDFYNYHKVNTQPTTNLAYLREIERFCTWLRTHTGTDYAQPISSATDNRHITMRELAKLNTQDMNQYIYWLKNQPTIYGTLPTAGSINQTISALKSFFKYMSVDSEVGTSNQPFLSYNPMLKVKMEKDSETLNYRTQKISDQLFVDEEQALVDFIDNDYEDMLKSKQARYAFNRNKSRDLAMIATMLGSGVRISELAGLDMNDVHIKKEKNTGKIEYSAELEVIRKGNYKDRVFVVPWTVKYLVAYLEERKEKYHADDSQPAVFLTLFKGQSQRITTRSIEKLTSKYTKAYGRPSTPHKLRHTLGTELYRRNRNIVAVAQQLGQTSTSATDRYTHVGDGDLYVDLLHIGENTDKPIKDNEE*
>PAGDOOJM_00452 group_28794
MQKHDYFYNEGLKSGANVSLLHQFEWLISRKYLKITQAPDLEKYILAQIMPQESQESALQNYSYDQTYKLGKVKGEEIASFEALEFLFKNNILKDIPKNDQVKFLQVANSNLDLDSAISMIFDRVL*
>PAGDOOJM_00453 group_28795
MFLTTAIHTLWTNGVAMSLIGALVGAMLFSFFYFAIRAIQEKNAVRFGIFAASFIAVFIVLICIPIVPDLLKILFASLSTLGGLTTLAFVALLYKHQSN*
>PAGDOOJM_00454 group_22087
MLMVRKRVFRDATVSSYGDDRSAANNRVELQKDKTIVILPNDTEIELTK*
>PAGDOOJM_00455 group_28796
MNIMNADDFYYNALLGSQRQSKNALNLSKGKTNVFWFEPKLFTSAYADLSNVEIIKTKAEFLKGNFKKAGIPVPVIVDEKDWLYKAEFKLFDQNTNLVMETELDDIKLGHAVPNKSYLTPYVIYKRKRYYGVTVAFPHLNEGLYNLYIHEQWKSPFLSFNIQRKLNIPFIVSPDYQEYNQTIANPNIDDNQPIWSSKWYKDEGDTICYLNLLDDINREIGITKVGDFKKIGTQSISLNQDLVPTININMNDGIAYSSWYGSNEELKDSYLTYYRIPTYLTKKVKKEINDLLTIDKWAPLNSNMVKGMVAAIVNAHTTEYKRQLDHSGDGVVKIQSKFHAGVINETCFTLGITSK*
>PAGDOOJM_00478 group_28797
MSETKEKNTKMSEEYRQALKRRDEFLKAIHFDDKNAKVLF*
>PAGDOOJM_00479 group_22088
LVIEEIKQKLKEKQNKYTSVLNKMTLKQVRSTFEWLRMILWIAPSVIWLICLWQVVIPLGNLNFSVFTLFCWLILALSSVASCFVNWFLILLTTRRDDKKQDERVELMWDGLQIGLKQLAYIVGASLALPICLTAIPFLQFLRLHPTIKGVTSNMIDQITGKPWVIRLLLVGVAIIGMFYLYSRFNRLILRFEPRIRDWMANYEFHYRPLRQMLSGKSGKEDHYANMVLGNSLETGDIVEQSVESRKRNSIVIGPIGAGKTSTWFRPQIDQDIDAYLEYIRDYPTVSKEKDWNKPFGKQSMYTNGFTLIEPTNDLCETAYRDCIAKGVPKDKIIYFNPEDPNTPSLGLLSGPVDAVAQNLTDIFSGLKASAKDFFSIEERSYMSNYTYLLKLTSVIENRSIGFGGLMDMMFDVYVTVKKRTELEAYVEILQVEVSKAKRKFDQTQSKADKATYYNYKDTYDIALETLKWFQKYIVAEQYKTGPKIQQTGKYKGYPVYVDTKDQFVGGLKSTLQQISKRIGLRRVLFRENSDFNVDDWFKNGGIIICNTAKKSLGGPLASILGQMYSLTFQAATFRRNANVDPFRAMYMDEFADYQSAGFTDFCAQARKYGVGINLGIQSLSQLSQNYGSDYLKTLMSVLLTRATFGDLGPDDAKMLEPLFGEHEEAIESIQDQDIDLAADQEQNRSRIMTKVEKVPNITADQIMKLENYTMAIRTPGEHRTNIFDRIKVGRITDESVRNDPENFHMDDPGDRKAYETMIADTVNTNQDYSDTDKHIIKLIRNKEYRIQWPTEEELKSGDDVLPTILDSEGNVVSSGNTFDDDTDSDKSKITFATDDENSQSEHSKVTKTNFTGKKSTGKPGTLGTDKHAPSPEEMNGDPLDSFGQFANIGGKKQKLDENSATESDKINALLQTSPEDSLDDSQEPDEDKSTSKVTKAINQQKPTKVTKSGSRIRKVGQSDKDKPENVSDDPTQDAGFKALDKSVHKSPNSGNGRNDNDLKYDADPLKSEKIKSDGKSASSGDAGQAVSEAKDKSQSSSKADDLSAKRQGSLNNEIISSRTNKKKEDQNMSEDNNDFNDMPYQERHAVDSQKAVISKLKHSALLDMQSGFDSILQDSQLTEPERLAKMLQFRTEQRHKLSTYFTPASLDKIVARITDAINKQQDKVANLHNSIDATDSVQSMGHKVKENQEANGLGDDLEKMLNDFKDRPITDDEPDDDAGNALKNNKLDADVPFNDRDPFNSQPGMTSSDDDENY*
>PAGDOOJM_00480 group_20095
MPIRQFVLEPPISIDWNHRPISSQLKLDKTSKLLILNDSSIDDLAQSADQKHIKVVFCDQSHKPELLLTPEVIGDNRKLNTLVDTYFSLNLSHNVKFSRGSLTLLLRIMFCASDKSYQGILDILKKWFEAPKDKLSNLIAKVKVDKKLALPKIDKAILTFAKATDYTEGILNFLWKLHGANAWNKNKDKEVNSLNTPGQITVMPASIFKEDTYYYALFVYGVKSHIEVYIDSDVPFTLIQPYLREKADTFSIARYANSDPSELAFIASKAENMLSSTQIPDQTLFFAWLAYKDAAALVDYSLNDINRLLSESPYVTYVGMYLTLIKSHFCLTQYNISKYRWMSQKFDLKYIMSKTIDKNKAKASPNTKKLEAKSAVQTSASDNTELVNSAADKVISELKQSTSQLSKTLTMLSSKVDLIDKSATKNKNIAEKDEKADQANSELKEMQDKLTHVEHAIDSLPDTISDLIKQNLSDVSDTAKESAPWGDADDPAQLEKDYDKAIHDQGNNFTDFDD*
>PAGDOOJM_00481 group_28798
MKVLTNNLLEKYHSGFAYEIFHSYHPLDDPNRRLIYKKTVPDNLKQKTEKPVAQPSVNNNSATAGLPATDQKPQSEFPYAYNKNYQTSPKNIGTHSSSIKIPPRETIPTKSPQDTQPSSREYQQEKTYVDNNSNQEHTFSMPNINDEASALPSNGTEQSSSGQESATTDMSTEERFHANDYQASVTNNKTTYPTEVKEISQTTTRHSNLNQPENEMNRPKNVLTHEVSKSNHLNAVNDENAELYEQIAHVSQELDWIHKVNSFELAFKKDLRNLPIPALRVFSIENAEEMLLPFNDGSLLHDVSSITITKDMCIMLLFRNNSPLKLVPENWYNNGTNRTVLLKNGFNYFYKSVDANQLKETLKILSVDYSSTSEFTQFILKTIPFVPTQNN*
>PAGDOOJM_00482 group_28799
VVDNYTLHMVDASDGGNGYMKVQLNNHRYVFPSIMSDVLPGKELEAIDVNDIDNVKATLANYLDKMDVKVNSPAVHNNGRYFVGPQASISGTEPINYNVKSSEGKSGSDIGLVCLFSLISYYALAHFFEDYSYIPQNLNVVVDKFATALPIDEIKIKGVQQAYAKRFMNYHHQVVINNFSTLVHIDLSFKNVFVDPEGVAAVTGLIFDPDKLNYRQDGIFENLIEEYALSDFTGQDILEAGNVLTIDIGDKTMDFAVTNKGIRVPNQNRSVLNGVGVSAENAIDALRQKYPVIAPMDRQTFIQIANRNKGPNDRESQVYRSFLNEQTTNLERQIIEQVRDFHRALHGQIGMIVLCGGGANAIKAHFHDTLKEVVHSLFPFNAPYILWVSKKYAQMLNLDGLVVRAKVMK*
>PAGDOOJM_00483 group_28800
VIVVKRKPIYFKLPVPKKKSVEFDELISYLQKQKNKTRTIRLALLLAKKQFGDTDLSLALTKFAFDNLNFKDPKRIQAVSAVTNVIKSDTAKDDNKKATRYKPINKKDQPSSDETAKSRSRKKNSLEKHDELNSGTVNSKKNLKKKKSNQLSPDDINKMLWDGDSSDL*
>PAGDOOJM_00484 group_28801
MGRRKENQVVGFSVNRKTEPDLAKWLDNQDNKTKSMKFLIRLAIKSYKNEDLVKLGLLHSTLTIGSKTATTSKSETFATSDKNNDVNTKDQETGSDEVESSQKPTQSKISDDVEDKVEQDSVSKQNKDSETDTSSNNNAKNDPFRNLGV*
>PAGDOOJM_00485 group_28802
MTQSQKNVMYVSNDLGYGKDKGTFDDVYIKHPSVFVRIYESPNWENIDWNSTDVLDQRVKDIFNYLDVSIKDKRYLTTVAAANSLKTLTTLKDDAPNGKAHSNAALILPLSLIAGRAIQEAYAQAKKNGEEFDPDDVITVNVYLTTALPITEAGTKDNDVRPEYKQRFMAHQHTVTVHSLGKDIQVNIRFKDATIFKEGEIVTVMAIQQGPAAFQKKLINKVKHIKLADGLILNDDELAESLVKDADSYMAIDAGQHTVDISLFNNGSVNDYSQSINQSMGDVLDDAFNIYQQQNPNGASLTTSKDFNDVWLKAVEPETEAKNAKERLAAITEKMLKKNVIEAVDQSVEPLINQILTKVRYLISKNPKLQIIYIFGGGAIPLVEQYHLDQRIQDEINAKKLPIPVVWVGKEYAQNMNEMALEILSKMQKNKLQKANQK*
>PAGDOOJM_00495 group_3867
MKYLTFNNGVKTPIFGFGTYRIQPRITEGAVVEALKAGYRLIDTAQAYSNEAEVGNAINKSGIKREDIFLTTKAQTSGYRETKNGIDESLIHAQQDYFDLMIIHWPMSDSLGTYQALEEAYQAGKLRSIGLSNFNHDQVNEIMNNFDTKPVVDQIETSVFKQQKKMHKYLIENNIVHESWSPLGEGMKALFNDPTLLSLAEKYNKTVPQIALHFLVQENIMIIPGSTNPLHMKDNLDIFDFEFTAEEMETLRGLDQKRGIGGWPASMDQELDY*
>PAGDOOJM_00498 group_9519
MNNPEELQHFLDVLLKESNFTRAAKELYISQPYLTQLIGRIEKKLGTKIINRDERPYTLTPAGLIYYQYLENVSYNKQQLGRKLEAYTHPDQQIIKIGILESLGTYLLPEILPQFLQENPNVKIQLFENFPRENERRLLNGELDCYIGQTPEALDSSLDVVAGGEERYYVVISPASPYYQAGKFILNSDELDLKEVLQEPLVLSSPGSAIRHQVNGLFQRLRLEKNIVMESNSIITATNLAIHGVGITISSASIIRRMEQTPINLLPLDRKLMDVVFFITSKSGEKSPALENLISIFQKTHLQAKIG*
>PAGDOOJM_00525 group_3573
MDNKLKRSIGFGSAFSIVIGTIIGSGIFFKQASVLDSAGSTTMALLAWIFGGLITLAAGLTIAEIGGANLSLIHI*
>PAGDOOJM_00539 group_20096
LTNKIYIFKYSKSAVAFKLTSQQVQLLRFIGMFGFVTTNQLNLLWSVIVKYPTSLSPSILSKWCRYNGLCNLIPISAKRTNKKENLMHNTITLTNQARKWLASIDVLPYSFDRSAINTHNEQAIETIVQSLYTATFGSSILSCYLPYLTDLDHHYYYCAQAIKGAQLKGVIKGANQNNDIIASQKGQNKGASQKVLIQIPQLITTDTTNINYLFSSINNFSTIRSIDYIGCLSPKIREILTDGSNRHSNHLLNTYHVKTDSVNSSLNITISTDSGVLRPKSYKSPINSYINNSDKNKNARFHNEFSNSMSNKNVLQVLFYQHLPIIFHLLQMKLALNLPTLTFHYLTFKTALSSRDTLHSLLGGEKAVTLTHFLPLFHPSFTPLFIAHANKDHALRHKVLATSMRCSNTDYLNLKYPIYASLSRKKTVIFTSFLPPFFLLFLNVTHHSQAKTLKRKRINGLFDSFLSLTSLYPNLSYQLASNATFKAISGRDAHIASRPKPRKNQKHPHIKKIANQKDDYSKNLFNQQSNLINLLGDNSEKNKEFEVKHYKGNSKQKSHQPKVDSHIQPKQVKGSANLKENDNLAFSYFYPNERVKVEVRTFDKTKLPLKINNLNQLSQKQRQLLILIAYCNIFIDRWYKSIYHTADYDPKWHLNNTGDKPKYPLLNASAQRGMDLISNPSFDINNYDYRSFNQQFGYTFAKSKDLPFVADEMISFTRHQRRHEIFLELDNRTESNQTQIQKIMNYIWYALSHKNKDIDMIIAITDGSLKSRKLTKFTNLGRKIGNMTSLFLRTYLNTDQNKKAYLGSLYRQASNLNIYITGVSEAHLDIASILVGSNYITDQIITIRQLAHKLATKTRWNVRFNPSQEITNLLHAPNLLFNTGNTSSVLPIVHPSIKGILRHAQFQVQPNWTFGALEFTDKLTGKVTRQIILNAQEHEIGAIISMYNLLNQKNTELGEQLTIPILVYPHRIRTATSIVLPQCTKKYIYNSSYTPIFPYMIQPLYGDNLTSHEQLRWLTIQYAKAIHNYYLIGAVNQASLKKKISFGDARIKLLNPKLQTSARSYQELQALAKKMKPNEFVDQLCLNEIPLGLFQFLMLERWPQGEYSVPRYVDLPYLTENTEKQFYSSPEQDSLCIYGLDKMKPDKRSKIKI*
>PAGDOOJM_00540 group_28803
MANNINLNKSTSEDNQQKSNSRARKQKFIWKIYNLTNYRSYHAFKKANFRLNVFFTSLVVIGFLACFMSGQFGAILRGLILALLIVYIMSYSWIMTKSRQLRKDSAYALQEMEFESGRYVSSWQLYDGIYNDSDWISLEIAFGRENSYISDIFKLIRKKGKIYPLPAADIKNLKTMIYNLNRMPEQKWLVYGTITDELAKKFIQNGFDLRLMENKYRTKPSRLDYAVATGNWKNALFKYPKNFSAYAFFVDTQQYLSEVKNEKAAKDKSKIISKS*
>PAGDOOJM_00541 group_24667
MIRFTTKDCREFFSSDFVDLSDALSYVSNLKPSDSFYVDDYFDRRAKIKKSEIKTIGLSAEEEFIDDGDVDRKLRDWPTVDEMDINPDWMHINKFRKHDNIINLADYQK*
>PAGDOOJM_00542 group_24668
MDKDYKVVLVNTKDPDGEKILNESKHVVRQVPDDYFKFQSVGQHDFCHISLSGQLADDPAFYFRKRDRNSKRQGDNFTDPSVFVNLNIICTLRTYHDKYGQLKEVTSNISARSFREYDKRALALYHKGDRVTVEGSLRTYSAKDASKNWFYVEINSFTVNPYKTFSKMASSAFDTHEPIRRTNDILADYRISNDEKKAQLKWTNLKKDRKLKEQQEQIAHLKEALSNSQKEQIMNDDKQTDSFEAEPMMEDPVNGSPNQNRAVLNEEYQNKPVVPFDKIEMTDETKSGAMNDNDNLNSLETSTIGTSQNMENLSRTKISSNKDEMNNQSATKHSTQNKLNSNTDDKPVTTEELNDALESVFW*
>PAGDOOJM_00543 group_28804
MISGRHFNNHEIGELEAKYLNDFYTASIPDPILADASEYYSIIFQTFLHRNKDKVFDQMSEEEQKRIYKSQDTKFRNAMQYSFNKGHQTGFALLLMDSKGSTEFDTSFFKNPNAKLAFIYNLDKMISPKVTEQNLRRDKNEILIRETRRHFENGYDEIMYLAKLFYKKGAEVAFEQIRQNIVKANYLIKGNSVLLHVPYNQDFDVTPGFTATFAMESPNYEEWELHWNATYGYQIAKKLIGKFLIHQLSIKEIKAFSSVGAITYKMLDSYFSSSNLNDNDIVYLGEINFSLITPFEGMRTIEASEFSAIRTSLALTLQRRLNISNQNILVAQ*
>PAGDOOJM_00544 group_24669
MISVSKMVLLGMDEATASKFGPYLESNSSVLKVMKQCIPIFHNLKQALYQYAPQIAYLSLSRMRYDHIKSKDIEEEIIRGIYEIKSDSELSNIRIAIQTNEKTNPTFLRKLAMLRVSDIFLSQGKSGQMDRVAPQLSHPANIKNISEFLSDAPTLQVQSNNSNAENNQGRVNQLEHLLELANAQIAILKNKNDLTAVPRSDYDELLQQVKMLMNSKLTDEKSKRLFAEVLNSKLADGKKISKLTKIVDAQNNQILNLNTQVSQMEKRKTSVTNKEEPARRIIEAQPEHTRISESEEKPIRRLPKPKKITHDRGHPEPEHYQTSFDVGKFVRITTSILLILVLLFAGGMFWMHLSSNSVNNSSQSSEPSFNSLIKKGKYVKAAKLYTDRGVEAENAMLSDPNIKDKGDIANGIAEYNDSDAIKFDTSYFSQDFESAASIYNESNDSNLTHLIKARRIMVAYALMKSGQIAKAKSIAEPLNNDQLNERIKIYGQFYHANQILEAKIKHGHLNSAEITKAKKQINSNQTAMDKL*
>PAGDOOJM_00546 group_22089
MVLSKQDKSILRKLHNSQGLTQKAWEEKVMIEFVKDLISGNKSEYKDAVLEVAGKKELSEQLEKLQIAEPDKTLNDKVTSSKDDNKPTSDFNGTSKSI*
>PAGDOOJM_00547 group_9421
MISLTKKNKVVSLAAIALMATGFSLGTFLATRSGIVHADNAEMVNLPKGQNAVGTKMAGSYAFIPKIIQGVTKIHAFGGASQDWATSSTNTEDKHHSWYAFSVMGNEKLAGKIGVYYSNTGVDPNSGKTIDVKITATDWNIQSYKWQDTSDGKREKVPLKNPTIAFGVSPYFEVFTPGQGAVAYRIDFIDHDTGKPLKLNLNQSVRDIDGNQWVGYDTSTYGKIDQVIWGDGQKDGNTWLSYKNTLGNNYIFSDANQHHTALPDGSGTVRSSDWKAAYTATMSNTDHINMYWVFGTTTGKHAAENQTEIEADTDNWQLNQGKYDPDAGMTDKDKVSISNSIWNGTFNHAYLRLFDMPIVKDKPMNPNKYVSDKDEGTDTPSEVGGIKSVTHDMLDNRYEQYHYQITHSVPDVEKRLKYTEYRITDNLDNILNIDTGSIRVYNRANQDVTYNFTVTLSSGNNLSVIAKSDALAMDDFYNETYKITFDATVKRGESLKDHADPKHKDQAVIYNESKVIQDSGSADSNQVTTNIPFTNPKDEKFVSEDGLGDSKSLKDVDFGKKYTYRVEATVPDNVNVDSLAIKDAIEADVQNIKSVKVYDYDDKDSAGKAKEITDQGKLDVNNKTGKISWVATEPGKWHGKHLKMFIDTTLINTPKLLDYLNKDNGQIEVPNQAHFLFNNEDLPSNITHVSPKTPKASADKKIEVSGDYTSEDVDPTGDGDKNKNTDKDNKRETETLPGNKDE*
>PAGDOOJM_00552 group_22090
MSINTPLLFTRGEDRDLVRNSLEARQSQGKKQALAILDNYILSSGEKLGEHVKYCNECPVCKPILRLRSHVLMNDDTIAGVPYWQVVLMRSDTSQRISNYFPNKSEIIDPLTRDINRDTFIVCQLKGFNDQSIKDYFGIKSDRWNKFKMSYFKDWRQNKEEYLADLGPEAWDRWKEKHPDLCERVHANNVSYIKKDGQLHRVDSVAS*
>PAGDOOJM_00553 group_28805
MIVKKSNSLNAFVILCMVMLLSVLLTGCQRIGGASPKTQSQSTTKQVSNNSSFKFYFGDVDQSAGIISAPVIISNSGKQDMTLVSKNFSLDIDGNRVKLLHVPGEANDFHVNMNSGDNWSNIISFYVGGRLSNADISRMKMIYTTDDGVEHVASNVSASKLNSILGNDSGDDSSSENAISSYYQNMKNYLKEQKENNSSSGGNTDSVNSLKDEFNDSKYDHLRTWMVVSYKDPSTVLIKVLNETNTDFTFNLNNLEFVDSSGEETKVASDYSSFQIDLLHGKSTTVVVPLESKLSKSNAPYQVKLLSDDNSSSDSDNDDNYFSTSATPYPIELAMNNATDYSSVFQAQPDELNDSSMQWGKGKISWSNDTLSISVSLSDVFSIKNDFTKYKLVGIERDGTKGDVESATDGAPSKVDNSQPADLKIKFSNLKNLKTYKKIYLQYGSKTLTRIK*
>PAGDOOJM_00554 group_28806
MNDFEMPVHPEFNQPNSDQQDSVNKPNTVDQVNNSEAEPNVEEPELEEKAETQNNAETERNAEKTEPELNFEQQKLEIPHVDFDKVDFVQKDGRTYMPSLIRPEDEDNFEIKRDFYMNGYIVLSDSVHRIRTYEIADQYLNVFQQMDQRDFYWLKFIARFKSVQSLQLINQTHLSSGIFSKFQMWSSLNKLQRLGLIQKWKYFHPIVNKNIHVFTLTVNGFRFLETFWGDQKYFQPQNFYRLNPLFHVRFWETCDVYQVLSTLPAFKGYTTIFNGYPKQDIPLVPSPLQISIELIPNTLENLVFYTCLQTDSISYYQDVVTKWSKFTDEGQNSTRPVADLPAGKNILAFYCPTLECGNNLSQQLNLANWNFTSIFLIGTFIKTKGIQNAFFLPQGDKNELCQLKFDNLLKKDQKSSENNDSQKEQ*
>PAGDOOJM_00555 group_24670
MNENEQELQEVLDADARDKVTYPLFVKAAEQLTRDQISKLAEIKRNYGSPEKATEKDLVNAHGVAVSTYTLGKKHMPMLLMRMDSNDAPVYIPITDGGTSFRHLENFIDQDIKILITKFISFDDVNNKQKKGQHYIAMGSITNAEQIVGKELYDEFQKDPEEAKNKDRVGVVSRVVVANRLSIVMFNYRGITLGMLERNFHQRSLTHPITRDAYIGKSFKFRISNITKTTYEDMTSVKNDENLSHIELPSGTRYFIETTSLPFIPNYDEEVKKLYEQRAWFSARIARYDSVKGILVEIAPGWWIKGFLPANSIYKPTIQDQIHHTLVTVRINRIDFEKHTGQAYIHSFPQGVAAPSVDSVMDQNYDIDQK*
>PAGDOOJM_00556 group_24671
MKKDTLVFTNDLGYGKDKGSFEYKSFVQPSVISEVIQSGLDPVDADNEEAVKNTVDNLLNELDVTINSKGFNDAENNQKEFLVGNAASTSTLRKQTFDVFKLEKKYNTDMALILPLSIAAAKVVQKAYAEGKDIFKGLSADIDLFTALPITQLGTRDTSEKIKSAYAERFTTDNHVVQINTFNKTISVTLTFNKVYVLKEGEIATVLAIKYGPDELKQAIMEDVKKNNPTRIDDAKDLIENPQNVLGIDIGQGTTDCPLIMNGKTNIDASNTISFGYGQVLENGYRYFNKMSDSFNVGTLSEFDDILNSDSENKNDIANQKIVQKAVNASIPDLNSEISRELSQILHLDPSLKVIFVFGGGSIPLMEQTNLRKELQKDLDDYRSSALLIWVGEKYAPILNNLGLEIYAKVIEGQKKQN*
>PAGDOOJM_00557 group_24672
MANKDFKYFGFRFIVGSPIDKWLQKQDNQIFSLSLMAKMMQKEFGSVDLCKAITDKNIAKVKFVDGKFVYENNQPTISIDKKTKNKTPLVQYKQKSFRMDDKDFISWVDHQKINKTRSIYISINLMIKSFGYHDLSQILSPSNTDILASGIDSEDPEESANLSMPINKAKSTKAKPKAKKVAKPKNDAPKTDADTNSNKSESQIMDEISNNLKNADISDLNQSMKNLDL*
>PAGDOOJM_00558 group_24673
MKKKKATTIRLYASNKDWLENQTNMSGSLKEVIRFAIVMWGNVDILSQADHFSLRSNVALHSGANNNKSNSVSSKQNPILVKIRLGKKDDDIRNWQNAQNDTVASMNFLINYVKHNFGGENFTEALYRRVHATILQSINSPQNISQIQVNGSNRVQPNKQAVYDNLPKENRSSNVIQHQKSNQTDEDKKRQKELDAEAMQGLEMLGQKIRKKRNNKAKREANKANERKPQHESSDLSSLKEDENDQDTW*
>PAGDOOJM_00559 group_28807
MMYEDTEADSQLRNLHLLVAHDSGNGYSKDFIGYPNDSGDSINGKRYLIPDVMAAISDPNFDNTTSHPFPVNRHEELVHSMNRFTKNMDVTIYSDSLNRQGRYLVGEAAVDSTMAKEEYNVNSMEGKATSDIGLINILTLIAYSSVKKYFDATDKLPKEINVSVDNMVTALPISEYEIKGAQEKYVDRFTNGIHTIVINNLPKPVRVNVAFQSVDIYSEGTVAQYALIWDSTEHARKKEFFNNIYYDDDIDDVYKKYNHPVIENGISVLKTLGRDLLIDIGDGSTEFSVMNGIDSVNNEYTGSIYQGIGTAATLAAKSFAKTNSAYQDINRHEFVDLAINDDDAEHVDAKQALDVQLEQLEASIINRVVTIYTKSKYKLNLIVILGGGANIMPDDFVPRLQTALHNIRPKYGSPAIMVVDKKYAQILNMEGLTTLLHVLYKNS*
>PAGDOOJM_00560 group_28808
MSVTVEINELSNNSSKLGIYINDRPIYWTGRAIEKPAIDKNPHHFMRYITGLALLPNLINKFTAVTVPKDDSNGYKYKQAIAEGEKALFKRFGAGDDFDKLMQLCTFTDEISNNMLNKQYCNDGPKPLIG*
>PAGDOOJM_00561 group_28809
MSKKIKKILSWGVVAIIFMIAVIFCIATARWNHDVQNSSYGKAINNPDKLLIVYRPNCRRCHRTLPRLFLEHCIDSRGEYLLNANKLSKEQLDKLDCRITPAFRYQNVSYNTDNYNELSKVWARSH*
>PAGDOOJM_00562 group_24674
MEKIHKFFKSPITKRISFTLMILIIYRAMFFVTIPGVNSAALSKLSHNSSLTMLSMFSGGGFDNFSIMSLGVTAYITAQIIVQLLQADVIPIFTQWSKEGQTGRKKLDQVTRTLTLILGLIQAIGITLGINTLTNGKFMIEDNPFTIFVIAVLMTAGSFIAMWLGDLITENGLGNGISVIITAGILVRFPSMMNDVVKGVTFGNKVNWIRFGELMLGAVVLILLIVWFTRSELRIPIQYARRAQLTGKDSYLPLKIIVPGVIPVIFASTIMTIPQTILMFFNASENSSWYRVIETFFTLSTTSGVVIYGLMIIFFEYLYSIVQIEPDKFADNLEKQEAYIPNVYPGDPTKNYIQNILNYLSLPGSLFLTLVSVIPLLVSNSVSSSLQIGLSGSSILIITGVLIEIGRQIKGLRLKREYGTFLSKDFNLDE*
>PAGDOOJM_00563 group_20098
MKLRNLIENNKFKRKKLEKIVKRVESFQDYYASLSDDQLKNSTDLFRQRLQNGETLIDILPEAYAAIREADKRVLGLFPYPVQIMGGIVLNDGNLAEMKTGEGKTLTETMPVYLNALEGKGVHVITVNEYLSARDYEEMGPVFKWMNLTVGLNNSKIFPSEKKKAYACDITYSTNTELGFDYLRDNMVVSADQQVQRGLNYAIVDEADSILIDEARMPLIIAGKDQSQRNLYKRADKFAKSLTKDDYDYDKETKTVALTPSGANKANAWFGLKNIFGSESFTEAHFVDEALKANYSMKRDQDYVVQPTKDGHSKEVDIVDQNTGRVMAGRRYSDGLHQAIEAKENVPIKDADKTEADTTYQNYFRMYNKLSGMTGTAASDAQEFYDTYHMQVISIPTNKPVQRKDLPDVVFATKRAKLNAVLDKIIDVHSKEQPILVGTISVENSEEISDMLNQRNIPHEVLNAKNNSREAEIIAQAGQQGAITIATNMAGRGTDIKLGPHVRELGGLYVLGTEHHESQRIDNQLRGRSGRQGDPGTSQFYVSLEDDLLIRYGTERVQKIKQQLIDHGDEYEPIQSRIVRRGIVEAQKRVEGNAYDERKNTLRYDDVMKDERDTLYRDRNKVLNYKGDFADYLIPMFARTIKLKVDLYCQGNNWNYDGLFRFCKDTLGFDFGKTANQDLYVKALGYELTEERIESMSKKEIIESLIKVARTEYQYRIDELVNPEDISFFQKVAILRAVDVNWKENIATMEQFRQSVTLRGYGQYNPLVEYQNSSFDLYSEMLTNIQEDITRNYMRASIVN*
>PAGDOOJM_00564 group_28810
MNYLHNAFKILKKCSWATWFSSVKVTLAIIAVMACSGVAYWALDLVFRKLLIK*
>PAGDOOJM_00565 group_28811
VVDKRSIKSVVSLIITFCCLMFLTGCSIIKPSLSNKQLTNEFSKTTQSLLIARGTVAKQVIGKKAKNGDVKLKTTDKKVLVQQKAKVNQSLKKVSASAGLAANYPKALQKYENSILTYISLLQQGTSIREARSQFHKIVVTGQRINIQYQNMRQNRYLNIASFADNTSGYKSDSPLSITPTNKKSKQKDTTTVKKPKSQNTLKDGTKVKTVHGAFSLSIGWGIYFIFLVVIIISSIFLQPNRSNDSMNALTESGGATLFNRPRPRGYELFLLRSTEISVLILVASLIIYNRMG*
>PAGDOOJM_00566 group_24675
MSANTTRYSSISVALVDDFIDYSKQLKNSFNGAFNPLVSIYSMITELDNTKQLNNNLLLDIKKKLQVLPTFYHVQVTRLFITRFIKELEPSIQEAELNRDCVDLEDLLMDACSDFEQLDQKIPSILEVLYLTLRSGIDNEQNTTLRSHVNLLVSDRNTQARVLYDFCDKYQAKYNARLKQGVFPSGR*
>PAGDOOJM_00567 group_22091
MKIFATNPRAKNWHYLNLHNVKQHLKPTYSNSRYIAFCPYCKNPIVIMIKHSHSAKSCWSIYARHLVRSRNSFLKINDDTEKHCLLRASNVSFVPCLTKSFDCNEALINKYNLQKTLSFYTGIYFSKKLITYCLRKGKDFVFLRHTDKYNFPFALLIATKAICLNYRKVASPNIINAVRKNSTYFDVFEDNQISYCSSKKATLWMSFRLLSQDRKNNWPRMQILIKEIHARDAHVIYSFNVYCKLSRNLVQQDFRKE*
>PAGDOOJM_00568 group_24676
LAPVVAHADTVQVKSGDTLQSIAQEHHMTTEELAKANNLNVNSALTPNQNINVPNIPKTYIVKEGDTVSEIAKKYGLKTKDVLNLNHLNWQSTILIGQKLKLTDNKTASTVSKSAVAPNNNSVSGNSVAARAVNLALQLTQQNIPYVWGGNSTGGMDCSGMVQYVYAQLGISLPHNTVQQEAYVNEKPVSQAQPGDLLFWGQPGASYHVAIYIGGDKFVAAPAPGQNVSVGSISAFPPSFSGSLK*
>PAGDOOJM_00569 group_24677
MTWIRTLKQKLFADNCNENTGISFLEQDKNGNFSIDEECNDEPYNPCLLSDYDFMKIFSRILLSNKLKIVGLGGMTLSHQVTYEKNGFDSNELIKTLALIQDLTEITIQENETKERASISKNGVIRLNGINKTLKKDLMTIFN*
>PAGDOOJM_00570 group_28812
MTEKKYFLLNRNYEEVLSQAIDQCLKLFNKKSQVNENIVIANVGRYLIDLVENGDSVKVPAVTDNIFVHSMGSAFTIQFVKEKVALISLVKFILIVADKAFAAENEDHEIEKIVGHYDLD*
>PAGDOOJM_00571 group_28813
MNEKKIDWSKKELIVTNERGLSRWVLRLAYLVQMQDRLFLSNVVLFTGQNATKHQWQSVLTYMIQTEYQINLMECVLFKRHDLDLMLIDIDFNSLQWAKEQTFAWFKELPRQLMYDHGYVLDSKTFNYLLGDEEINKTNIVDVPKLNSEIRAKARDYAKSWFEEKYNKEKAQMKKHEVHKDDFKNLLDMWYTEYEWYTDDDLHYLTW*
>PAGDOOJM_00572 group_22092
MVIGKDKQFEKIITLAFSSQLAKLVVCEENLINKQGLEILKVFLKKLNTNVISIDCRKN*
>PAGDOOJM_00573 group_24678
MADENFDALNTLAQNQRQLGQNDKQSAPFFLDEAEKIPFELQSFVADYKRQINQKLSPDNLLWAVGEEVADFEVKNGQVMPVLKMRVEENAAPVYVFASQAGSNYSHLDNFIDQRVKVAITTFLDAGTKDKDGNEQYIALGSIQQAEFVINGLLYQAMLKDPDAVKNKDRIGKITQVIDTPDFRFISFEYQGAELGMLAKNFYYQTWTKPLSQVAYIGMKFPFRITNIIKAKYEDQEGVKKDIAEGRPVPKGLMYQVLTTRLLFLESPDKDVESKFERGADFKGYIVQYHPIMGILVEVAPGWWCKGILSANSPIKPSIADAQQHTPVIVHLEKINPKTRTGRAWIKRFPHGVVRVPDPHEQ*
>PAGDOOJM_00574 group_28814
MSQNVNGDQQVSMRPVPLQDSQFINAQDGTAMLPSLINPEDEKNFQIHRNFYIKGYVDLRDSVRQIRQYEIADQYNNVLTKLDFEDEYWLKFIAMFKSVQKLQLKREARMFPQLLDEMNLDKCLNKLFRNGLIMRWTYNHPIDDKDIPVYTLTGNGYRFLKTFYANSNYFHPQDFFNLNRRYHLRFWEVLDVYQLLVSLPAYRASTTMFHGNLRDKRLLLPSPLQINLELTKGKPKNLVFYPALYNDNLNYYKDASLKWDKFTEGGQNLNKSINDLPAGQDVLAFYVPTVERAQEINNVLKLTQFAFPSLFLVGLEITNNGLPRAFFLPDRQNGGLRQYIFPDVLR*
>PAGDOOJM_00575 group_24679
MKLKKKIITSLILLFSPLFLSACASQQTAPDVSGTDEQKQPTVDVSLRQGQLSQSAGLITMPVLLRNTGTNSTVVSSRNFALHIQGHTFKPFSVPNTPADFHEELDSGSTFNDSLSFYLGTTLTPKQLHLVHLTYTMDNGKTKRATSMTASFDQEKTKSDLTTNMKQIGDYYTDIKQYMQQVHDAKQQGEDIPSLKDQFQDADYDKFRMWVLINKKDPQNIILQAYNQTNTDIAVPFSDIEIVNKTGDELQVDPAYRNYFLCLPHGKFEIITVPLEGNPSMTQAPFTMKLKQSDDSGTSNNFFSTKSSYYPIETVVTDAKDISTAFSLTPNQYAKGSITWSKPVLNFKDRTFKCTVDLNDIFALRSDRTKYSLVGIDKDGTDGDIEIPKDVEPTKVSSDSPTQINMRFGSLKVLKTYKNIELRYDNQRIMKVK*
>PAGDOOJM_00576 group_28815
MKTLHYGIPTSEMENNLLQTRVFGDETYAEHKKNCLVGCGLCAPLRCRERAIQDSENREIAGVPGKAVNDYRVHFNEQSTIEYWFKNKTDILDPNGGYKEWVYILLQSQDFSDSQIRRYFNINNSEWQRFKKNHFPNWKDDKDDILAERGPKAFQKWKNAQVQTHN*
>PAGDOOJM_00577 group_28816
MVYEQFATRLKSIPLALSALKQYILASKHAPVHIKLVYNVFSQGTFIEGTFSSQVPTTEITNDLTSSINFIVSNLISSYLMTYQKVFLSRIIIDSDIDMLGVVYDSIKVTCRFKTNIEKYAISNEVLLKSIFDQTVEAEKCEILERPANNFSIQLLRHRLRSVQVISDYSADDHYNSYQHPFSSEILVNLMGLIKIYENPNNQHQASAKLYFDLHNRNHLKFNQGQIYPTEELKYRQNRFDLGQINHVLSQTEPILAAIDTAQIDRLELFMTHNRLFKCQFGLTTPQSESIPTKNFMQINNEETVLTWQNVFNHVVANYSIPNLSEAWLQNIVVKLSPFASQWVVDFSDYSLTHNFDSYLPQDQVLEMVNSVAKQSNGKDKIKSIILAQEQKKTKMLKLQLEPLSVKSNTSELAMQLKNTDTDGKVIHYFDLNENKGYYLSHDKYMKMVK*
>PAGDOOJM_00578 group_28817
MNKLLWLADDIGDYVKDKSNPELNNIFSEKGSNGFHILNSGFSQIWGGLLRIGDVILVLILLVGMGYMIYSNIGNSGAIRKKGVGVIVGIYGFVMFLHLFVTALASAPNLSGGRLAAFAAMLIGQLVSMTGSILLYTYGTIYLEVYTMTGQEGYKRRARTCYTTMLWIILGSGLAVLFIEVVA*
>PAGDOOJM_00579 group_28818
MMKEEKKLFFAIIMNGLILFAVGLVMGLIMCGVFTFKWLFV*
>PAGDOOJM_00580 group_24680
MKLKQKFKKKLYSHEWDSMLRTSQQVMLLMQGVCILIFFFYWDFTKQWLFQLLGAILAFAIAIVSIGMIWLLRLIWSFSDKYKLDYIAQHPNAAKWLKDSSENKTGNVKDSYRKGKA*
>PAGDOOJM_00581 group_28819
MKTHQKERKSVSTKIFDSLYVIIGTVLLVVGLSLFFFNSKVGRAYMLRDNGERVSQDLTAKQADRNRKVKTTYDASKTTDVDTRQLWDARKTPAGAIGRMSIPQADIHNPLFQGYGAQLQNLSYGVCTVVPNRVMGGTNNFVVAGHYMGNYGPAVLDNLHLTQAGDKIYFTDMHRIYEYVETSMRYDITPKQVEVENNIPGKKMVTIITCSDFNVNRYGYGQHRTVAVGELVGSMPATKKNLENTELTNKVSPKISQKHVRYKVIKAQPKSAKIYRSLSLKQIIFWPLMIIGVIVLICLLKIWL*
>PAGDOOJM_00582 group_28820
MAIKQMLFNLQEESDDHDYFVLHDLQADKLNQNWFILTHCPLCGSKDDCLINSAGTEIICKHTLSTQRVGFHSWLHHLSKQNRN*
>PAGDOOJM_00583 group_24681
MENIQSKYAELEAKLGGALRETDMIDTDYKDPKHPVYWLEFYGAHCPICGGSHWCMINVTGTKVVCQRQPNDHPFKATGGYMYYLGKNFKVSFDISRQKPLSTHPKAKPEVLDMFYRAVMLSYPLSDKHRENLHRRGLTDEIIKIRGERAFGTYYPTKKDKNGQIVDYFSQAKIEPSRNGGPVKIISLWNGMLDNLKQATGNPKFTHDYWFGVPGFYNVEYPYNGKTYKIPKFAPKVYGMLVPFYNEYNQIIGLQSRVDHVKESAEIIDSHVLGGKLYVDFNDNTREYKVSMSNAVGKGKSVVIAKGKIAPGQDIVNLDYGHMKYAIKLQKGGKYFWVSSAKQKDGAKSGSPVSVVYNPEIAKLNPTKVDSETGNTTELDQIKDYAKKPKAIWLTEGGLKAIVASNYLPKRFNQQQLDVIGRDFLAVGGVSQYSHFLLMLKKLNVTSVTTAYDMDFQENQQVKDNYRKLLKMLKQYGYKIRLANWDLSEAKGIDDALVKGIEIDFREI*
>PAGDOOJM_00584 group_9970
LLNGHVVNYGKHRTRRSFSRIKEVLKLPNLTDVQTESYKWFLDKGIKEVFDDIMPISDFSGKLSLEYVGYKLQKPKYTVDEARNHDATYAAPMHVTLKLTNQETGEIKTQDVFFGDLPLMTESGSFIVNGAERVIVSQLVRSPGVYYTGDYDKNGRQIFGTTVIPNRGAWLEYETDAKNVSFVRVDRTRKLPLTVLIRAMGIGSDSDIIDMFGQSDTLQFTLDKDVHKNPADSRVAEALKDIYERLRPGEPKTTDSSRSLLYARFFDPRRYDLAPVGRYKINKKLSLKNRLYGQTLAETLADPDTGEIVAKKGTVVTHEVMDKLAPYLDRDDFKMVTYQPSKEGVLPDPITVQEIKVYSKVDPEREVKLMSNGHIADNVKHLTPADVLASINYFFALQDEIGTTDDIDHLGNRRIRRVGELLQNQFRIGLARMERVVRERMSIQDPSTVTPQQLINIRPIVASIKEFFGSSQLSQFMDQHNPLGELTHKRRMSALGPGGLTRDRAGYEVRDVHYTHYGRLCPIETPEGPNIGLINSLASYAIINKYGFIETPYRRISWKDHKVTDKIDYLTADEEDNYIIAGANTPLNDDGSFKEKLILARQKEDNVEVSPDKIDYMDVIPKQVVSVASACIPFLENDDSNRALMGANQQRQAAPLINPHGSLVGTGMEYRAAHDSGAALIAKAAGVVEYVDANEIRIRREDGTLDKYTLEKYRRSNNSKSYNQTPNVKLGDQVDKSDVIANGPTMDHGELALGQNPLIAFMTWNMYNYEDAIMLSERLVKDDVYTSISIEDYESEARDTKLGPEEITRELPNIGEDALKDLDADGIVRVGAEVHDGDILVGKVTPKGVTELSAEERLLHAIFGEKAREVRDTSLRVPHGGGGIVQDVKVYTREAGDELSPGVNTMVRVYIAQKRKIQVGDKMSGRHGNKGTVAAVVPEEDMPYLPDGTPVDICLNPMGVPSRMNIGQLLELHLGAAARQLGIHVATPVFDGADENDVWDTVRQAGVDKDGKTVVYDGRTGEPFHNRVSVGVMHYLKLTHMVDDKIHARSIGPYSLVTQQPLGGKAQFGGQRFGEMEVWALEAYGAAYTLQEILTYKSDDVVGRVKAYEAIVKGEKIPKPGVPESFRVLVKELQSLGLDIRVLDMNHNEIELRDMDEDSSEHLNIDTLSRMAEEQEKKKLAEETGKSEDKDSKENADKPVAPADESDDKVSK*
>PAGDOOJM_00585 group_4923
MENSYSKSVNQVLKIAREQAQNFHHRLIGTEHVLLALVIETDGEAGKILRSWGLTPTAVREEIERYTGYGSAPKASYMEMSPRLSLALDYARRRANDDGVKEVNTNHVLLGITASEQVLSAMILKNLNVDIPRLQQDVEDSLSQDQDFGDSANWLGDDNTTTGQKKRKSTTPNLDKVAVNLNQRVRNGEIDPVIGRDQEIKRVIQILSRRTKNNPVLVGEPGVGKTAVAEAIATEIVNKKVPQDMLKKRVMALNLGSLVAGTKYRGEFEDRMKKILNEVTKDGNVILFVDEMHTLIGAGGAEGAIDASNILKPSLARGDIQMIGATTFNEYQKYIEKDQALARRFQQVRLSEPSRDDTLTIMRGLKSKYEKFHHVTISDESLKDAVDLSTRYISDRFLPDKAIDLVDEASAAVKIRNNISNDAELEKVNEQIKKLITQKNMAAASQNFVKAAQLQDEQNNLEMQREAMVEKLEDKVSAKAVVEPEDIAKVVSNWTGVPVTQMERNESRQLANLEKILHQRVIGQDKAVSAVARAIRRSRSGIKDERRPIGSFLFLGPTGVGKTELAKSVAAAMFGSEDNLIRLDMSEYMDQIASSKLIGSAPGYVGYEEGGQLSEKVRRHPYSVILLDEVEKAHPDVFNLLLQVLDEGFLTDSKGRKVDFRNTIIIMTSNLGSRSLFDNKAVGFNADNADPAKARSAKVEQAIKQFFRPEFLNRIDETIIFDELDKKQLRNIVTLLTHKLVVRLQKKGIELKLSRAALDQIAQDGYDPENGARPLRRAIQNDIEDKIAEMLIVGEVKSGDTLKIGSQHGHLKFEVVNPKKETVKVK*
>PAGDOOJM_00615 group_3826
MRTKKRRSRINLKNARNKEKNLVKKGLYQVERQLHRPKNENKQSSNINFNYTKLITTLVIGIFIFLVIMWLLGAFHNVMLQTKSKNYNLFTNGLDLDKVGLAGLNFFKTQLKPMEILEVFAASVIIGGLLSQKFHFESQKVAHGQKGNARFTTVKELEDTYVKVPDHSQPGLDPKKPSFKGFGGFPIAHINRLGLTQKFPFITKHGYYFIDTSTVHNLIVGTSRSGKGETTILEQIDLVSRAEKQSSLVVNDPKGELYVASVNTLRKRGYDVYELNLDDPNKGIAFNPLQLIIRSWEQGDVEGAMQLVNSITYSLYFDKQAGQNKWVNDDAQSAVNGMIIALIEYCMNPKNFRDKKAHPEYITFVNIADLVNQLGQIDYTNPSDPYTQHNVLSEYFKHLEQGSIAKKEFGSTNFSDDKARGSIFSTVVQKLDIFTLPKNSRMTSMNTLEMKSIGFPKYLEFQLLDQRLYGELIKINFRDNHNKKLKTNEIRVSQKGFVENNFDVNLKTGSFVEIEAIAGHKRLKNTFKLKINPKVKKVEVSQVGKPEIKMENFKMHYSDKPIAVFMKIPDSDASNNLLATIFVNQLYTELSRQCRLVQGGKTIRRVQCIFDEFGSMIPLQNMDRIMTVSAGRNILFTLVIQSYAQLYSKYGKEDGQVIKENCQNKCLIMSTDSATNKEFSEACGNKTIETSNISKDQNGLAKNVSVSVDKVPLILPERLEHLAGGERLVLRPLTRMNKWGWAVVSHPIFNTGKTLMPFAHTFLTDDFNPKTNPDLVEKIDAHANINLKALEIDWSKWLTWTEQVTKQDEDGNAVVEEENLALQAYNQYRQSDANVQATTKDAKEEQEMKKSLKEEENQIPPFITNWLTEHDGDISDGTKQAILNEAIKLKDVPEGQKPSSIAFVNIIYKDKKLEDKNKEKNELTQEFSQSFNEYYQDK*
>PAGDOOJM_00653 group_9574
LSAPVRQIAENAGKNGEVVLNHLLKQENEIGYNAATDTWENMVDAGIIDPTKVTRTALQNAASIAALLLTTEAVVAEIPEEKPANPAPQAGAPGMGM*
>PAGDOOJM_00685 group_1223
MRLLPRWNIGIPMMTTVNKIRKGKIYFFLVCGKYQTSACFYVLYSRGKMAKKYYVESIPDIEKDLNTSVKDGLSASDAKARLEQYGPKALASKKKQSMFMRFIDQFKDFMIIVLIIAAILSGVLAHEWTDAAIIMIVVILNAILGVFQEARSEAAIDALKEMATPDAHVRRDDTIVTIPSTELVPGDVVLLEAGDVVPADLRLNQAHSLKIEESALTGESVPVEKHAETLEGEDIALADRVNMAYSNTNVTYGRGEGIVTSTGMHTEVGKIATMLNNADETDTPLKRNLNQLGKTLTIMILAICVIVFIVGVLKADSAERNSTLMINMFLVAVSLAVAAIPEGLPAIVTIILALGTQTMAKHKAIVRKLPAVETLGATDIICSDKTGTLTQNRMTVEKVFYDKKLHDNSESISENNPALLAMTLANDTKIENGGDLLGDPTETALIQFAFDQNIDVTDLLEKYKRIQEVPFDSERKLMSTVNKDGEQYFVAVKGAPDMLLQRVTRIENGGQVEPITDKQKQNILAQNKQMAQQALRVLGLAYKKVDQLYTDPTTDNVEQDLIFAGLVGMIDPERGEAKAAVAEAKSAGIRTVMITGDHQTTAQAIAERLGIIEKGQDSRVLTGAELDKLDDEYFKQHVGDYSVYARVSPEHKVRIVKAWQANDKIVAMTGDGVNDAPSLKQADIGIGMGITGTEVSKGASDMVLADDNFATIVEAVKQGRKVFSNIQKAILYLMSCNVGEVLTVFMMTMLGWDILAPVQLLWINLVTDTLPAIALGVEPVEVGIMKRKPRGKKSNFFSGGVASSIIYQGILEGILVLGAYQIGLHVGPHVGDPSLQHGDALTMAFLTLGLIQLFHAINSKYVHQSIFRPHTFSNKWFNGAIIIAAVIMAAVELPFMTKFFDVTELDGPQWLVILIAGILMVLIVEIVKFCQRKMGKE*
>PAGDOOJM_00689 group_28821
MTSSQAWIQANLLASYGSLLFSALNIISIIVLLIIGMVQKDDLNYYLFNPDTDYVLDENGRQILDQNRQPTFKKFMHWRKSPIVFLALAVANFIVLQFPVLGVWMYIICLILTGVEFFWTVDYKNYLANLIADSAYLTWSWVIIFETTLNWVTILIFIVTSLATSGIGI*
>PAGDOOJM_00690 group_28822
MKNLIEYFSNLFKQDKFEQETRGNIKAPVTMYDHKNHPVGGLYVDISSEFKDYSQNPLIKLVATPKSKGK*
>PAGDOOJM_00691 group_24682
MIKKIDRTKAIKDFKNEIYNLLIARKITPSVANHLIRDNASLIEAWIGKDNQPITTSAMVARMLVSKERITFKDQLNL*
>PAGDOOJM_00692 group_24683
LKNLVDHFEAKFKPFTDKLFNDLNSMTLDEAIDKAKLYQKRAWILIIFFAIIELILFIKPVPSLKWNILLPIFFCALFYNLALISSSNHFLLNLISRKGDEYAEQRVPEMKKVINTRRIQRYLTVGEILNLPNLLTILALYEYFLDNPAFTGWTPAIAKQIVGNDLIFKLFLIAMPLAYAFALYEVDREKYNRDQERIDKALARKEYHNKNLKSMLSGATKEKQKELTHEPIMVIGQSIEENGDDVYQGLASRRQNSIYYGPIGSGKTKTVFDYQIHQDIQYAICWIRDYPKISKQAGFLTAEGNIAHTYLNGLGVVETTDDLCRDVYNMAINMGFPADKIVWIDPSNPRTPGFNMMRGPMDKVSESFTSVIVGITNSNQDFFAEAGRNHVKNYIYLLKFDSVITKEIPTLNTLIQMYNDVYLVVEKRERLRVYVEILNKKKNEAQEKFEELSEKIEERTQANPMFFNQYKNLSTDIDADSKIAKLEVQKEQTTDPQLKEDIQLVIDHANRYVYVNEAQNTYNRAVATLHWFDNYIQVQEQFNHSVQTENSGPHKGEPKYYDVNDEYIRGLRNILDDISKNQGLMRVLFHDSGQFNFDDVFANGGIVLCNTAKDVVGPKLAETLGGIYTTVWQDATMRRNPNNSVPMFPLYFDEFPDYLQKSFSKFIAQARKYNVPIILSCQSPEQLAEKYDEKWANTVRDNLLTVGVFGNMSPNSAKMFEQFFGTREKIVENISHAATGLLSGIGRDRRQISSSIQEVPNITAEELMGMEKYTMAVRTPNPAKLRGSQLFNRVRTTFLTDKDIESDPNNFDLSDPNDRYDYMFMIQHQVHNNPDFQGIDTEIHKEYLEGKYDDLIQEDSTSNQPAKKNKLNKDLDAYKVSSPNKDDSKDSPKKKNGSSPALNGANEDQIQAMRNLNLDSSQDKPNQDSSDSQDKNSEVVSIPISTDGTVGKATNKEPNASTGVTLSGMTGSSALDKFFSKDVPASNDTDEQDSSAFDVMDDRKEDKDTTKGNDSDNKTSSTDPFKPMSQPKETIEQTQSTVPVSIDVEKAREYASQGINPKGKNHAGTNRYTDKVGKAKDPFIDQLRKQKEQDQQAVEEFASDANKPNVEEDTVQPTQPTQPAKPIEATEPINEQKTEPKKVKTVKIKPRAQNPASAQETEVNLPNGYQHLPNVAKKPDEKKEDNDMLHIRNNKLYEDKEDPEYLRKIREENKPNITKVRSNYRSDFEDKIQSILDDGSLSKGAQIDKLSNLKDKYAKTLPLIDPDEAPTMLKKLDNTISLLKKDLAEGTITLDGNGNDFDKKMNDMSHNSSIYDQLTDMMDSLPDPNYDTDLSRNKTIKNAKTDPDFADQGDQFMHQHGMNEDE*
>PAGDOOJM_00693 group_24684
MPVKNLIIDPPITSSLSQRLMCGIQSNRASAGVLALNSEYTQEALKAFSGDNYVYYRDIDSELLLTTDNLKNPDRFNALLASYITLNRIQSENKKNGLVSKTLLTLLLKILLVESNDKPEDALIVLAKLSNSKTQDESIKKIDKTSKYFSDKSDPSLIEAIQKNGKGEISSKLNSAINFLWHIHKRFALPFVSKRGRHKALPPWIDQKKLIWFPASILTHSTYFKLLSLFSAHCKELDCFMDSETPNDFLKSLDQSVINVDKEAPQIKTITLSELDKSLYGYEAEQCENFFSSMQLSDQKTFMAWMARKNFDFIQKNKFSINALSSMIDTTPYSDFTGVYISFVKGSLVLVSVNRETGKINQKKFPASILIERTNLENQESEKEASIVQTSHASPESKETLERIDQAIKKLGNISKEDNLILQQIDKLSNNLRTATLAVKNVHKQVNSFQAKAEESSKQSRELQQKLSNEVKQSSISRYDSFDDTVDRDKSDKEIADDFMRQMNNQNAKNKDNMFKDLT*
>PAGDOOJM_00695 group_17064
MNQIEIALNTNLKNLPCKRLNLIMLQNGAIQKVNGSIPHDQKFHMNLESGLFFQSFSRVVIGKYMDVSLIPRVTVNNQTKPVKNLNICPESWTKDNKYKDLIIQGNYQYCYYNTDMEKFIESLKRFTFDVMDLGTAKIFELLQIPVMPD*
>PAGDOOJM_00750 group_5710
MTAFTYFKDEWTPVIDDYLAKHLASEVEDQKISQIMAYSVMGGGKRLRPLLFLATLNALGRKIEEPEIRIACGIELIHTYSLIHDDLPAMDNDDYRRGKLTSHKXXXXTKNGARLRQF*
>PAGDOOJM_00772 group_16979
MDEFDQNPGRRHVVDASGLNVFLSKIYGYMALAVFVSALSAYLTMTVFARQMVALMVSHPWTMWLLLLLPIALTFVINFRATRTPVASFILLIITAIIYGITFAFIAGAYTGQDIASAFVASASVFVAMAIIGTVTKKDLSRWGSYASAALIGLIIDIKQNKI*
>PAGDOOJM_00788 group_20992
MNQPSYYSIMPAYVRYDKDLKPNEKLLYSEITALSNKFGYCTASNNYFAPLYDVSKETVSRWISHLKKKGYIQVEIIRAADKTVQQRRIYVSVEGEVLTKRSIGYCQKDQDPIDENVKENITRDNTTSNNINSSSNKSKPSPQNETVDNSKDKSEEEETKINSRMNKLWFTIRNYNKTFNQHLRPTLRQLKQIRLKVSMLSDDDFESLSKVYDQRVSAYLVNNPIGYLITMLNDEIKIERHYKK*
>PAGDOOJM_00803 group_1339
MNNSQPWQKYPLIRKPLEEVNQLIQATIRTPYSDLQDALLEMASNGGKYLRPSLLILSAQIASKKETVSKQIIQLASSIEILHMASLIHDDIIDDSDERRGKISIQARFGKDTAVYAGDLLFTHFFDLILNAISEQDYMIKNAHTMHHLLAGELGQMAERFNLSQDFNDYLTNVKGKTAALFRLAAEEGSHFGNGDEQTTQALASFGENLGIAFQIVDDILDYTGGKHLNKPTLEDLTTGVYSLPILLALSKKELREQLVPLLEKKRQMSKNDIEQIQKILLNSSVIEETHALAEQYTNRALANLAQLPQTNATVLLKKMTRKLVNRTL*
>PAGDOOJM_00811 group_12653
MKPNTRILDYVTLVQDGVLTVDDAPQDIKAEVTKWVRYFAGIKDDSMVKDPESTTPAPQVENKPDTTSFLTKKVTD*
>PAGDOOJM_00842 group_3420
MIRAKQLSWVAVIFIFGLTVALLSLTYGIYQRRLNQVNDWHFTSYNKTRMPRFTLKNWSLAFLGFLVICILQILAGFLIKGEATNQANIAAHQQQLNPIINVMLIAIGPLFEEIIFRGVFFNWFFSKPGKKSTLFIAVLINGLIFGLLHEPQIDLYTILYSLCGSVLALVYLETKDLTFSYVSHLGNNLAVFLISSL*
>PAGDOOJM_00843 group_22094
VYKRQVCGKIPLLEAKAGFICSAETADFYIKDGQFKYFDIVFGNDIPSETFKEQYFSKRFFDKVEELQNSAKPYLAQYEPSIKCTFSLMQRSNFQFLFSNIRMKQKVEFQKGFLAEDIALLLSYINQAVDLFKEARLGNVVFKETKPYLFESSFELYLAQTAIEIQPKIPLTLEKTDNFRNLLDKAVFDNIIVQPFQGWRNCIALKLDMDTEHSAIELVKHTLAKSFSHEDLARAIDNIQHVQDNLDKSYKIKQLGFTTKKGKAVGAILEITNAQESDDTSEGLDLNSNDYPIHNDATITRYLANSNNAYILKKEKVFLDE*
>PAGDOOJM_00844 group_24685
MNNLFLVVSKGSEDISRQIQNTPKFDYSNAFKDVKPYQFKYIPSQSTINFAHNIIYDIDMFCIIMIVISMFIIALSVSNSNHNWRSIGFSFAKLGYIGIVLGHLGVASAMSYHNFFHRLIPIAFFVGSQVMLYMVPTVLYVQGIQALEMDDIVPSPDAKNKAYDSFKYLIFSVIFAGILMTLSGGISR*
>PAGDOOJM_00845 group_28823
MYHKSHFYGFAFGFAALAIVLGAVLGLIQYVMQFF*
>PAGDOOJM_00846 group_24686
MDTSYDERFDDLKESAVLAFLLALSSFFLIKKFIPKLLIINYCVFAYALIVGILTVTIKYGRQFIPYREMYLKEFYKEHPELRDDTDSEIIEKSSKKHEKK*
>PAGDOOJM_00847 group_28824
MRRNNNYNSDPQNRPSNRDAGFNNPEFVQYRPNNGNDVNRNFRNNPNINYNRNNVPPQGMSLKHHVSRAKVIKNKIFNSIIILFLGLIAAFGVVIWFDNTETGNAYHVKENAATVSQGLTAEKVKENKKKKTSYDARKTTSISAQELWRSRKYPASPIGRMSIPSVNIHNPVFEGYGSQMQNLSYGVCTVVPNRQMGGKNNYVLAGHYMGSAAVSGGAVLDNLHLTHKNDLIYVTDLTKIYEYKEKSLAYDIKPTQIEVEHNHNNLGMITLITCSDFNTKLYGYGQHRTVAQGVLVKTYPATQANLEQFELTDKVHHSHARPTVQPKGIAKSVQNLSLKRIRLIGATVWALIMAILLFRIWHTPRRRKR*
>PAGDOOJM_00848 ypuA_2
MKLKKLNTVFAVFLAFLIATLDLNAKTANADSDSSESDLPVVTLGKSLTASQRQNTIKVLTQPLNGQSYQTITVTGNDLVRYLNPSGDNFTTSSGVWSSAMIQKQPKGTGINVHILNYQGQNNITTITEDQYKNAAITAGISDANIYVTSATRIDGSGALAGVYASYAKNGGNALNQKQVNAAQDEMNTLSGITQQNKGKKGYSDAQLNNAVAGAKKEMAQQGQNISDSQIGQIVNNQIRINHLGNTINNNQKQQIIKVLESVRDSGALKNSNFKEQASQLSNSFQKDAKKLYDKVNTPKNRNLFQKIVQDVINFFSSIFTKK*
>PAGDOOJM_00849 group_22096
MRKADRTSAQKKFDDVNPHRSLKIFSSLAMALPIFFEAGANVSAKGKSGTGHLTRSTGKTATAHHSGSSKSYVTVHSHGMAISDTTSAHIGKSRGYCYNAPKLSPVTGQKYHRGKSTSATANAIARIGFGNNTTKELAKKAHIKGLTSGEAQAATHVAMWKASGTINKNINWHSKNAQKLYNYIEKNIGAAKRDQAKAATKPTVKLSLDSAGKNATLHVTGAKGAMVNGKYYRNGSVIPTNGKKLTAVATGGEIVSGHIYTTRSGNQPEAVFNKKYLKATASVTGKKTPPTPTNTEVTTGSPVDIPAAPTDAGFEDNTTPSSPQASFTNDVIPSKRSHVGSKTNTPNVTTSNGEIPEVTKPSPKAPTPQQGASVTVATKLTDADTNEQVIQQTKGSVTLNENVAMNNLEKGETYKVTTWLVDASTGKAIESNGQQITGNATYTATDTTGSTDVKLTIPDVSQFKDKKVVAFTDVAGKSNGQDTTIKHEDVNDQLETVGFTTPALTTTATTDNGAKDLLPGQIATVNDKVEYSGLIPGDTYTVVGTLMDKETGKPVQENGQDVQSKMTFKASSSNGSVQVPFQFDASNYGGKKLVVFEKLYTGNQTSGATVAEHEDIDSAAQTVNVLKPDLHTTLTKGGQKVLEASDHTTLTDNVRYEGLIPGRTYTVKGKLADQKTGMTLTQSGKVVTATATFKAEKANGTVNLKFTFNGKNLSGHSLVAVEELFTNTNEKNAPTTGNADTQQEIAKHDNLNDTAQTVSVTKKKAIPTPVANNGGNGSVTPITNNSPTHKETVLPQTGNSRNDWGMAAGIAVIFVSIVGSYVLFVSRNHATGLD*
>PAGDOOJM_00850 group_18532
VYKRQPTTKPSKPNQGSQTKPSGNAGASVSGDTTTIDTPSNPNQGSQTKPNKDTDQNTFRLPANYRVGIDSNQWEAQSEKGNAMNNYKANLADQNQAVNPDKLTSSQQQELSEFAQNIYNSARSQLGLNNVEYNAKTQELANRIADNYRKANWDAFDNLHYVKGIAEAQKSMGIDSNVNSVEDIYVESGSAQNMNDLKELTYNGIKSFFFISSEQEHAKDMVNPSLKSMAVSISTQDNGSDIAMHLITVSSKYNF*
>PAGDOOJM_00857 group_12402
LLVILAACSATAYSIDGIAYSSNEFFLLTHVSTGTLIIQIIIYLLIIWILLGLLGFTIRRLHDTDHTGWWYWISVIPFGYLFLLYFMVLPTVEKPVRWGSYLFKEKK*
>PAGDOOJM_00883 group_15012
MKNGKNHFGLKIGQFISTLRTTLSQGEIFASSIIIAYYILFSIFPIIIIIGNVLPLFHIDTAPIAEYLNLFFPDQXXXXNSLCQL*
>PAGDOOJM_00890 group_8804
VKGDPAKQKQTQEFLAKQNVTFTRLDEKGNVYHD*
>PAGDOOJM_00891 group_8803
MSIVELKNVEVAFPQKKGERVKAVNNVSLSIEKGDIYGIVGFSGAGKSTLVRTVNLLQKPTAGSITVDGTEFLKDGKQVISNKELQLKRRNIGMIFQGFNLLNETTVLENVAFALKHEKLSDEELEKRSLELLDLVDLKDKADFYPAELSGGQQQRVAIARALANNPDILISDEATSALDPQNTQQILDLLKRLNKKFHLTVILITHEMDAVKKIATKVAVMEHGNVIEDGSLRDVFLHPKQDLTKKFVGGSLEAISTLNSLALDKLGKNEAIYQLVYSVANVTKSCLLYTSPSPRDDRLXXXXLWWYW*
>PAGDOOJM_00894 group_19364
MEAEATSKNGLRFNVYIFNEQPGMLLNYKTGTSKVKHGSSTIAEHVKSRKRSTSRVTKKRTIHHIKGTVSTAEHRVVGNRRSKIYHVMNGQNYHMSSANAVYFNSEAAAQAAGYRKSLR*
>PAGDOOJM_00923 group_8100
MKFKSRLVWVLFFSLVFFINSGFTVVGHRGDPIKYPEETIQADDSAFNSGADYVELDLQLSKDGVPVIAHDDDLFRVTHTHAIVSQNNFTALKQLQYDNGEHVMSLSELFKHYQNKPNTKFVLETKIDHGLNPSYELEDKIAQIVKKYHMQKRIMIHSFSAASLFHFRKIMPEAYLILIVGSLKRINFSNLPQVNAINASSDIVQEHPFLIHWLHKLHKQLFVWAEMDESPALWHWLINRNVDGVVTNYPATGFKYKLAKSGTKKYAINRTGIYFGKTKAATMMNPYVRIKEKKYVQPGQKVNVTYGVRVDDRLFYQIAEKTFISAEFVNFDLTKRDIAPYQNKKIIAKPNQKVTIYRYPDNQAKTQQKLPANQLLKIQNFNGSPKNMWIYTKLGWVKAKDILFYGFFSQDDFRDYQSLPRVSQYTNLVLLPYNPNQAIAPTTFTQKLQQINKIIY*
>PAGDOOJM_00928 group_24687
MSQNDNDPEIAAFHGKQNNVIKENSPRENWSIYVDETYFRSVQSEQKIDRFITGFFAVADKNYRALENNYLKTVYTDTLPNTEIKSSYVSDQLNVKALMATRGWDALYKVRLAPRMLPKENQKQNAFLTAYRYANYVLPTISIIKKIIEQTHAQQLNVKIHIDHRDEMEQGTAFYKYCNEILYMIKHEIQERTDCLLGLSLDLVNSQENIGVQVADMLCGAARKQLLYSEFEPNNRLIPFKYELDKEPVDVLWDKGLMYIYGVIERLETEQKENIKRKYSLKIENRASDRDVIDDHYVINFAPTSENFKIGTRIKDLLDKANINMPNISLEEPENSPKNSDEVNTPAQRGNDIQPKVIGKIMHPIMPLAPLASEKEKSGDLVKPILPAVKVPNRLKNTTQPSSPAVPKLLLEKLNKAEELLDFFMQYASFALEQDINSRREVAKYLSQNANKLASIFDKLAQLKYKKKKPDVVLKTFKNNLTRLKKRLDQIDISHLNLLIHSLNVLKNSGMPLHAKFINEIQN*
>PAGDOOJM_00929 group_28826
MIKEKIVNFLENGYLANILTIVGVFVAYLTFRADISQSHLAFERILPWSCVYVAIIAIYLICYYSWAFFTTRSTKYAKLKFQLNNQLARKDQ*
>PAGDOOJM_00930 group_28827
MCSTNISIKDIARLSGYSVSTVSRVLNNSGRFAQTTRDKILKIAKKYNYQQNTIAVGMRKGSLSIIGILVPDITNQYYASIVKKCEQYFFKKGYLTIVCNTDRNPELEQKYINQLSNHFVDGLVIVSTQPAISKISNMPVVFIDRFPKLSDNMIISSSDNYSGAALATNHLIDKNCHPIMLTTKDNQFSSNQQRMQGFIETAKSRNIEDPKIITLPVNSDNLMSVEKRVLSDIQDLLKQHPRIGIFAVNDNLALFLYRLAIKNNIEVPEELSIVGFDDSPRAREMQLTTIKQDIEKLAITSCDNLLKLLHHDNVFNRKFIIPVALVKRKTT*
>PAGDOOJM_00931 group_28828
MKLSDLNVQIYADGAVIDDMIKAKDSGVVKGFTTNPSLMKKAGVKDYVSFAKEALAKVTGLPISFEVFGDDFETMEKEAKKISSLGENVFVKIPITNTKGESSVPLIKKLSAEGIKVNVTAVFTIKQVKDVLAVLKPNSTNIVSIFAGRLADTGIDPIPTMTEAAKLCHESGNAMLLWASCREVYNIFEADKCGADIITCTAPVIAKLNLIGISPEERSLQTVQGFNKDVKALGFSIL*
>PAGDOOJM_00932 group_22097
MLLSAILVALLATISQWWFFAPITRCMTYPLTTGLIVGIFMGHPMLGMLAGANIQLVYLGWINTGGVMPSNTMVAGIFGTALTILAGANPKLAVTFAVPFSLIGLLMVEIYQSINSFWVHRADAELAKGNVKAIRFLNYIPSLIVALVVYGIPAFCLVYFGRGWASSMLKMIPKSLTTALEVVGAIMPALGIAMLLNYLGKKTLVPYFFIGFFLTAYLHLQIMAIAIFAGLLAYLIYINDKDKTNNKVTATPKKKVRRLTLNNRTGEQEEVAKPSTMDMTKAAKSLSPLNYKLRLTKSDLVKTWLWEQSDEAAYNYERLQALGLTNMMIYPIKKLYPKERQAEELKKYMVFFNTEPHMIGPVIHGIALSMEEARANGAKISAEDINGVRTGLMGPAAGIGDTVQQGILFPILASIGATMALDHNYFGPVMFTLVFLLIIYSIGYGMFMYGYKKGKESVISILKSGLLDKVTKAFSIVGLMVVGTMAATRVTIKTPLIWHVGQSTIKLQSLFNQLAPSLIPLLITLLVWWLLRKKINATWIVVGIFVVGILCSYLGVFATI*
>PAGDOOJM_00933 group_28829
LIQIILASHGDFCRGLKQTVEMIAGKTDNLKIESFRPGQDPDAYRVEFEKALGNDKKTPILVLVDLKGGTPYNTAMYLSPSYNLKVITGVNLPMLLTLVTTRNEESTIQQLVDLALNQDNWGIENAKIGRTHHAKLSLN*
>PAGDOOJM_00934 group_28830
MQNLVLTRIDDRLIHGQVMTKWLKETEAQNVLIIDDATAKNDFMINVFEQAIPEDVGIGVFNKEDGVKFLSQPLEAPTLILVKVPETVEYLIDHGIDIKDVDLGGMGAKEGRTTLYQYISTSPEEDKCFKRLIDKGVNVYVQIVPQNEKEPIEPLINKKEK*
>PAGDOOJM_00971 group_10398
MGIVITLIVLVLVIAYICCGFRIVPQNNEGLVETLGKYSKTVKAGFVFVWPLFQRIRKVPLALQPLEISKYSIITKDNAEITTSLTLNYLVTDSYRYFYNNTDSVESMVQLIRGHLRDIIGRMDLNAALGSTKEINDQLFTATGDLTDIYGIKVVRVNVDELLPSPEIQRAMDKQLTADREKTAAIAKAEGEARTIEMTTKAKNDALVATAKANAEAVKTQADADAYRV*
>PAGDOOJM_00972 group_10399
MQDALAKAGEGYFRNQSLDSFNQLAQGPNNLIVVGKDEMTDLGKVPALKKVWDESGSQDDAE*
>PAGDOOJM_00973 group_1748
MADKKLLLIDGNSVAFRAFYALYRQLESFKSPDGLHTNAIYAFKNMLDVLLKDVDPTHVLVAFDVGKVTFRTKMYGDYKGGRAKTPEELLEQMPYIQEMLHDLGIKTYELKDYEADDIIGTFATKGEENGFITTIVTGDRDLTQLASDKTTVEVTKSGVSQLEAYTPEHMKEVNGVTPTEFIDMKALMGDSSDNYPGVEGIGPKTASNLIQKYHTVENLYDHIDDLKASKRKERLIRDKHNAILGKKLATIDRHSPVTIDIDDVKRQPIDYEKLRQFYEKMNFRKFLAELNASGQGQDATEVEKVEYTVLDDQNVKKIKANADDQIEFYLAMLGANYHLAPFVGFALKINYQIYVSRDVELLQETNLRHLLEDEQIKKNVFDLKRTMVGLHRLGIHVHGQDYDMLLASYLINNENNSNDLGEIAHLYGDYSVKTDIEIYGKGKSEHVPDDDEELFNHLASKVNAIENLKQPLLEKLKEHEQDDLFDTIEIPTARVLARMEINGMKVEASTLLELQNEFAVRLKELEDKIYQQAGERFNLNSPKQLGHILFEKLNLPVIKKTKTGYSTSVEVLDQLKTQSPIVSEILDYRQIAKIQSTYVKGLLDVIQPDGRVHTRYLQTLTATGRLSSVDPNLQNIPTRTEEGKQIRKAFVPTNPDGYIFSCDYSQVELRVLAHVSGDQNMQEAFKTGYDIHSHTAMRIFHLDSPDEVTPLMRRHAKAVNFGIVYGISDYGLSKNLGISRKRAQEFIDNYFEQYPQIREYMDKAVQTAREKGYAETIMHRRRYLPDIHAKKFTVRSFAERTAINSPIQGSAADIIKIAMINMQKKLDELHLKTKMVVQVHDELIFDVPKDELETIKKIVPEVMQSAVKLDVPLIADSGWGHNWYDAK*
>PAGDOOJM_00998 group_6206
MNFKSTIGLEVHFELKTKSKIFSPSPVTYGAEQNTETNVIDWAMPGTLPMVNKNVYRLGIMVALATHAHILPTTHFDRKNYFYPDNPKAYQITQFFQPLARDGYIEVEVRGKKKRIGIHEMHIEEDAGKNTHGTNGFSYVDLNRQGVPLLEVVSEPDMEDPEEAYAYLEKLRKIVQFTGASDVKMEEGSMRVDTNISIRPAGQKELGTKVEMKNLNSFDHVRRSLAYEEKRQEQVLLAGGHIQLSTRRFDEATGKTVLERVKEGASDYRYFPEPDIAPDHISQEWIDEIAKELPKGPFARYDDYVNKYGLKPYDANVLLQTKESSDFFDEAVAAGADPTLAANWMNTQVNGYLNDHRVELKDIKLTPEHLAEMIKLIKDGTISSKIAKKVFAETIENGTDPKKYVEDNGMVQLSDTSVLAPMVKKVVDDNPQSVEDFKNGKDRAIGFLVGQIMKQTRGKALSLIHI*
>PAGDOOJM_00999 group_6411
LGVANTAKKGVVPQSVVISFYVGAAVLVITSLFTIFRVHEYDPETYARYHGIKESDNKEGGGWIELLKKAPKVFWQVSLVQFFCWISFQYLSTYATGAIAQNVWHTTNASSAGYQIAGNWFGVLTAVQSIAAVIWSYVLAKVPNNHHKLGYGLSLFLGGVGYTSIFLIHSQSLLILAFILIGISWAGMNTYPLTMVSNALSGKHMGTYLGLFNCSICLPQIVASLLSFLIFPMVGNSMPAMMLITGISGFLGALSVLAIKETYVK*
>PAGDOOJM_01015 group_22098
MQGQNLTSELFRAFGKKAAKSNAKVVSTSAYVQRKSQLSPACFKHILTVFNQDLFNIQLLDHKYRLFAVDGSDFNQIWNPKSKNIVQSSTHKNKPYCQIHVNALYDLLDNTYQDCVFQPKSEMDERKAAVQMLEKLNCGPYIVTMDRGYTSFNMVENCNRLPNCHYVIRTKASCGGIREVAALPDQECDTDISCKVTTSNYYYITHKDSENLHHVQHHYHQYIKYRSKNTQDLNWDFSTFCTIKFRACKFKINDSKSDKEVWEVVLTNLDRKNYPLHRIKELYHLRWGIETSFKKLKYSLGSVEFHSKQDKFIEMEIYAHMIMFNAISQIDAQAYIPQRHCKHQYAINFKQSCFIIQSMYLNSSLSETFERILIQVSHYTIPIRPGRKDKRNIKPKSAVYYLYRVA*
>PAGDOOJM_01016 group_28831
MLKMLKKTETQNYQRAKTIKEIIHYVYEDGSEIMDAYTATLRFNQFGVKKANDKDIVWDTNIPAKVFPPVLSPNVAGYQADIMSIPKQRIALKPEDFANEQIEVIEKTVVYRAKTMKATLTVKDDVDNKNVDYQEVYGKTGTRIQFPYDIEDEVKHLQGLGYVVKSNDFKNQNFKADNNDYEIHLEHNYSKIKRLKIVTQIVFFKYADGKTAFKPNKQMINYYNYGKIDKVNHKSSWEKEWVPSKSKFDEVRIPKLEGYISNWGSNIIPAKEPNINKLKTEIKVDYIPTFLDNF*
>PAGDOOJM_01017 group_28832
MLTYNENVHADPDDMIYSMKTILDLVPEIPDKEILKLLNDNHLSPSYVSTDGLNRFYSKKKFLKAKKLIKDYQYQNWKRKCRELGLVRIFDIEKDLKTVSNDEIIRYIHEFHPQVKACGKGKNNWYDRSLEEEISKMLVFKNNQSGVKRLSEYGYQKVKDQISTIQDYALQAEQSVDKLRRVIAQNGMHPAYIYDHRIYFNLETLDFALGFLQKENRKRDAENVEKN*
>PAGDOOJM_01018 group_28833
MYNLHQNDYNTDPDDIGPGLGIFAAIIIFGFIFCTF*
>PAGDOOJM_01019 group_28834
MNGEVKYVQIDLFDTDKYEQPKVDETPVNTEGDIKKPKAVYLKKNSYSQHILFGKTAYLLQNENSWSKDTCMRSVRMLAKYIDTGFYDTSEEKEECLSQSFFLPEKQQESLLTKLKIKMKLKCVIGVPKGKGQKGLMYILLIDDKDSYIFDGLFQKRRSYSCLLFSYYDVIGKAYLIDKLNTKFKNEAGKSLTNSNYKFYFDSFMLGLLSGNRTLGYCVYDKFYVSVSTMKDEGIRMFNDLQNKSFVNYNDLLQDVFMFCLTYLLSNFSVMGINNKKLDVKNFIVR*
>PAGDOOJM_01020 group_28835
LNNLISKGIKKIKDSFVDSDEPINEENPEIELAMEKQGVFSFQNRELLNKYVDDFQLLHDHYFPTGVVGNWKDVSTANMDKVQFSVIAESGLTVDVILGGEDMFLHYSSQDDLDYLAKQLYSMIFRIIGMYDWQEVNYTGFLIKNHLNHAEILRAWHKDEDQLITLAQNLYMQHIVPDYPDNHADKLACFSDKDRSFIRDIWKKVGNKYELDNTHPTFLGFANGTGSVFAGLVFKNKFVVKTIKVNIFPAPVTNNFSENERKEYLYKQIATKFKDHVEDFDPEIWAADQTKESDKSEYEVLVNRAEEDKQFFSQIAQEISLNYLFL*
>PAGDOOJM_01024 group_16291
MKQKLIVTLLTSVCLMGTASVIHETTPQTVQAAVKGKVQVKGTKKVRLYTNKGKKSKYYAVAKREYSYSAKKYLKLGKKKYLAYKIGNNSQWLLAKNAKLVKKTAATQNYVTATMKMPSGYTKASLLQAYKGKPSASFIQACMKGMEQNDFSRVSSGESKADQKMINLADLSASEQKELAEFSLCLINSARSQLGLKPWVYSSGVESLANSIAQEYEQNGKSIKDGDHYVAGIVRACKKHGLELNDNYVEDMAGFSTNKKIMSMAEMKRNIYFGLKQMIFGFAGAGENQRNDKSLYREWEHAGDLFNTQGSRHDGDYNYYGFSISKTGNIYSMHFISVPSFVVNSSEYNKNFKI*
>PAGDOOJM_01028 group_2760
MANSKSSGGLNAFVNKHIMPVAAKIGSFKPLIAVRDGIAMAIPLIIVGSLIHFQLPVGLIGYQKLLFMV*
>PAGDOOJM_01041 group_22099
VVSHGDEVYFRASVETYNIVRKDILDQRQAIWDKAKKKSDQIYKRWAKYTEDHYRKNFSLSLNKMKEKQKKIMEQAKEDQAQLSLVDYGLNHIDKIKVVRSKRAMYGVEREPYSYQQYKKQGYKYSSYLAAKSMNYAKRKAPRQQL*
>PAGDOOJM_01042 dltC_2
MDVKETVLSVLNDLTGEDLSDSMDEDIFANGLMDSMASVQMLLNLQEQLGIDVPVSEFMRENWNTPNKIVEQVKKLQNN*
>PAGDOOJM_01043 group_28837
MSKTKRIGIFLLKTVAIFVILMLLLYLYSYSGLNSVHFIYNEF*
>PAGDOOJM_01044 group_20100
MIYKMIKNVIEKINQIAQEDPNLLAYDYLGKENTYGQLKKRSDEWANKLIQSNIPDGEPIMVWGGQTFEMVACFLGCVKSGHAYIPVANYSNVERLAMIHDVSKSKYLIIIDSTPDIDLPDVTVITPDEVGHDDAPISKDKYVKDDENFYIIFTSGTTGKPKGVQISHANLLSFLNWEISDFKLPTNPVFLAQAPYSFDLSVMSLYPALTTGGKLVVMPHHVTQNFAELFKVLPTLKFNVWVSTPSFAQMCFLDKTFNEQGHPDLTHFLFCGEELPHTEAVMLRKKFPDSHIYNTYGPTETTVAVTGVEITDEVLDKYDRLPIGRVKPDTQITIDTSKGDKEGEGEIIITGPSVSKGYLNNPEKTEKAFFQKEGEKYPSYRTGDAGFFDGDMLFYRGRIDFQIKFNGYRIELEEINFYLSKNELVRYGVAAPKYNKDHVVKQIVAEIELKDGVKRKYSEGELTKMIRDQLSKDIMPYMLPQRYVYKDSLPISQNGKVDIKQVIKEVNEK*
>PAGDOOJM_01045 group_28838
VSMINLQPYSNPQYFIYVFVALIPLIIGLYFGKRFKVYEIIFSLAFLFLIFDGSHWQEGVNLLVYLIYETILTFSYLHYRTKKGSKNKTWIFSLMVILAIIPLSAVKIMTAFSAGTLSFVLGFVGISYITFKNVQIIMETRDGVIKDIDLLTYFRFLLFFPTISSGPIDRFRRFQKDCDRVPKREEYIEDMRKGTQYLFQGMAYKFLIGWFFGTYLLPKVQANALATANQVGPLKLSWWLLAVMYVYSMYLFFDFAGYSLFAVSVSYFMGIQTPMNFNKPFISKNIKDFWNRWHMTLSFWFRDYIYMRFTFFAMKKKLFKNRIRLSQVSYFLLFGIMGFWHGLTWYYIVYGIFHTTAIIIDDAWLRFKRKHNVPSNKFTKWFAIFLTFNVVCFSFLIFSGFLSQLWFGWE*
>PAGDOOJM_01046 group_28839
MSNKKKLWNIFGPVIIAFLLFGCVLLLPMKRHFSNKNLYEAATSQNENVFKGIKLKQQAFKKNYVPFYGSSELSRIDPLHPSIIAKKYHRNYRPFLLGSRGTQSLLQYMDMQGTAKQLRNKKAVVIISPQWFTEEGQNHQAFAMYYSPLQTTIFLLHAKNNKASRYAAQRLLDMDTIKDGIIKSSLEKVAKGQKLSSFDKQMLSNKKRVLENEDTMFSTIGMQDRVTKINRKTTLLPKKYSIKALNRVANHQAEIHTTSNGFGIHNNFYKKNLSKGEVLKKLKGSQKNFNYVESPEYADFELMLQQFAKQHTNVLFVIPPVNAKWAKYTGLSTKMYENSVAKIQEQLISQGFYNIEDLSKYGSQKYFMEDTIHLGWRGWVAVDQAVKPFMDEKNTKPTYDIQNYYYSKQWQNKEITKSLESAKSKAVLRTNLLKGKIRQTGIKGNALAVQNGKVVLDYTTEKNITSSDPFLINSTQKLMTASLVAKAVQDGKLKYTDHLSKWLPSIPRSEKITISDLLQMRSGLVLDSIPPKLGAYKYTSDKADLQSNLSHTVFVDTNYGKWRYDSLNYVYLSNILSKIYHKSYEELFDDEYIDKLHLKNTAFYWDAVNDPEPSKSLTGHRFIYDHWVTVNTDKALELAHHSLGAGSITMSNQDMIKVINYIFNGGMLTKKSKAYLFKGMAPSYYNGGLYNLKNYHVANGAGSGFYTFIRVSNDGKKILVIQSNHTVSGRFTHYKKQVDKVMNQFMYN*
>PAGDOOJM_01049 group_24688
MIKIVEKSEKNDLLELNVNDTICCWNDDASVDKNYLMVTKLNDYEDLEKPYTLIALNATHEQCRATNENDVLDKYFYSNLDDLARDIANNCDHIKKVDLVATAKEHNDDED*
>PAGDOOJM_01059 group_16618
MYHKKPDKPDKSLAKWVEEKNSKATPKRSGFWHESKYRPPEDDIKEAEIKQDEPELIIPIPKSVVPSIEDYESTFLHKEDQESMQNKTLVSKLTDERQHLQDDLLKIDNKIINPLGVSDYQVKLWKIQRNAMMTVVNVLDMRISDLSVEGD*
>PAGDOOJM_01081 group_22093
MNKLNRFEVAARLGITTRTLRRLNNVGKLVPKRDASNRPFYTKNQIDEFLKNTYKPKYKIIWISSTLDETKVKKIKPELSN*
>PAGDOOJM_01082 group_28840
LTLAEKDVSCLMKELHMNRESIRNAFFKLPSYIEVMGAKNGLRTEINTVIRHFSTKSLLSEQLYSLIVKQYKAMKNLVSVTQIEKDNRLNVAKVNQFIKELSVNNKWSDLDSQNIFKHENYKYVQNRKVKGFVDQFFDWLLGNGAKFHYRLLNTETNELDDFFALEEIQAGNSQKGRILGFDQAIDGDVEAICGFYNGKIKFLPALQRSCQGLKSPEFNKFNRFKRPVYFSFKRSELMDRQLRTQFNLFVACLSVKPVKIQYGGQKMRVLTNNFEFKLDDFEPKQSQSKTMQGRLRRQFGNINPDTFQDYLGKHIKLSKVYKFFYEHTHEAGADITKDKEGYLHDYVTLKRERGKDKKNTIVVSSDTYPVCFWVPKDVAHEVDKIGISAGLPPEFILEYWLKYLGDLKAGISEKDVVKSLNNEIIKTNDTVTAMINHWFQLAGTDNWLKAVKKIDGMIKGRIKPIDANDDEDDIDDDIDDGLGE*
>PAGDOOJM_01083 group_24690
MMLQISGTGKIKKIGKLHLKGDRCYLPVTIAYIIELPNKTAKITLILNQQIKLQQKLSRLNLNDVIIFKGILGCKDTKLLISCQQFRVLNPSVKNKSNKLKKLSNPDVIDSELLKRSLFAIINKLQSTS*
>PAGDOOJM_01084 group_28841
LTNFPYQSAFNNWLKVERKLALNTNIRIDNAVSHFWNHYITNSNKEAILKNINQSTINDYLDFLEQHEQLKKSTINKYLSYIRTYFTFLYNHSLISHYPLLNIKGRHYSRQHTYKIDWMSHLSDIINLPNLQAETKLLLICISLGFKPDEILRLRFTTLISKTNSKVIKSYLKKCKNKRENKNPYVFETPDGRPYMSQQNIERHIMMDRDFLGMKLTLRSLRRSFIYSIIMKNYSDDDLLKRLKISKASLVNYRKNLIYFVKTEPFKLTTIETKKASI*
>PAGDOOJM_01085 group_28842
MTTVILAEKEDQGRKYMTYLGIKHGLKATMASGSTSLDKNTTVVCASGHLIELEEPEYYDQAYKDRDNMKILPLIPSKFAYEVSPDTKFLFYQAKKELRKADTIIVATDNDFEGGAIAFNILWLSGILKLNKRILRSYPTAMEKKAILRQFQKNHLKPIDETWRQASAAIARSRSDWLIGMNLSRLYTHELYELGIPGNFAVGRVITATLSLICSWYEQISNFHEEPIYEMEGAIPGKDEPIILKSKVRIVGDGKHDAKQEYLKLLKKHRLLQKKMPGTVSQVVSETKQTTPPILMTKGDLYKEMKQVYGWPQKKAEDTMQINYEQGYQTYPRTDSGLIDEEEYDYMAKLFDQYLHAVGWDNKFKRYDMPDKWKKKYLIDSSSDSSAHLAIIPTEKIMPTPNEERDLIEKYAKLRKKAEEQKRLAKSSEGKKQAEELIRKYTYTPLTEAQRQMYEVVVKRSLSLFQPPYEYVSNKLVVDINGIDFSVQNTSKITDGWKAILPQSKKKRKKSGLTLGFDYRKAFKVGQQLTVTMHTAVGKTVPPKPLTVTQIFYKGGLMEKAYKYVENKEYAKILRSVKGLGTSATRDTALTSLQQKKYITVGKNDVITVTGNGWLINWLLKGMPVSSPVLTAKWEEEYQRIADGKDNPNLLIEATAKMINDQFNDFDKHWQPDKIKAFYKKVQGQFLKAVSFGKCPQCNKGDVVFIADKKNKGKWNRYSCTNKDCNFVIWSKFYNKKFTDNDIKKLIAGEKTHLLKGVKSKKGKKFDCWVKLKYDDKKQALVPQMIFPTRKMYAKDFNGRYHRTN*
>PAGDOOJM_01086 group_18533
LSDEDSEGHSAQLLQWPDQISVVSDGSQPDQPATPKYPSESVADGTSKPVTFIDDKGNNVGTGIISKNGNSVNVKNIPYGYKLSDEDSEGHSTQLLQWPDQISVVSDGSQPATPSYPIDNITDGSSKSVSFIDNNGNVVGTGIISKDDNSVNVKNIPYGYKLSDEDSEGHSAQLLQWPDQITVKPVNA*
>PAGDOOJM_01087 group_8843
VYKRQGTKTANADDFYKKHKGELLSPPAADDEMAPLKGQEFRTEYKSDLLFGGIGFVTVPKGCVVKTYTPDGIGLGIRRALI*
>PAGDOOJM_01101 ytbE_1
MLAFDLQLGCIVLPKSDNVKEMQENLNIDFEISADDMADLVKLKENTQTMAV*
>PAGDOOJM_01105 group_14917
MTNLVFDLINQFGYLAISLLIAIENIFPPIPSEVILSFAGFATHHSQMNVFGVIIASTIGAVVGALVLYWIGTLLNPDRLEKLFDHKLFKLLGFKKGDVQKAIRWFDKYGTGAIFYGRCIPVVRSLISIPAGIAKVKLPNFLIYTSLGSLLWNAILVGLGSYMGENWEQIVLIFEEYSLIIGGLILIALIYFSCKWYKQKIKAD*
>PAGDOOJM_01106 group_28843
MKIFFLANSILQDSLTGMANGSVIVGAILAFLLLVRLIRGMKDGDSKKGNSSLIGIVCIMLAIVLALWVLGHVNVVLFGIIIILLIISLITCIIAMSKLIDQSSHKG*
>PAGDOOJM_01107 group_24691
MKQNINSPKWNKEYQSCRLCLKLMEYHLEDELIKNLKHPANLVFVANIYRNCLLQPTFKHEGMNVLKLRNSVLSTDNDEIIKGCLTILKALTKLNFKLDSYTDKHLHNIRRTILKDWIDKMPNSKELFQSYNAQLHDYILQ*
>PAGDOOJM_01108 yoeB_2
MMTKKLEIVFKGISWNDYLYWQKQDKKTLKRINKLINSTIRQPFDGLGDPEKLKGQLSGYWSRRINQSDRMVYAVYDDRIEIIQLRFHYSK*
>PAGDOOJM_01109 group_28845
MTIKATTTRDLRKNFKKFADDVSDYGDVVLVTRPEKKNVVLLSEKEYNSWQETNYLLSTKANREALAKGMDDKRGTKRLSPEQWSKMVDNDD*
>PAGDOOJM_01110 group_20102
MVNNRENRSAVAPKADEAKDTTTLDVNKLSAESNNTKGNFLSLLNNFAVVKPASTNTGADSKADDDDIITIADVYREVRINVPHGKPIVKVQVAFYRVRRTGEGDVPLDKPYAVLDAVDIPAVAGYTATATGSVNKITVTPDSQDQTIIVNYVANDQASSYYFVDDDGNGQKVGEDHQISGKTDQTINFTVTAPANYELVNAQDANQSYTFKADGNTPVVIHLKHHRASATGAKNKDVDDHRTIIREIDIVSPDGKQTVERQTVEFTRPATEDMVTGQITYGDWSDGGQKQMPALTLPDESGYHADITVPAITVTPDSKPEPVKVTYVASDQAVKLSFVDRSGAVVGTKTINGKTDQTYNVSLSDLPAHYEIDGSLPVYKFTDQADQALTVHVKQNKDDYTAIAQPITVKHGETPNASDGIKNTQDMPSGTSYAWGTEPQLPQGKTYGDTTGTVVVTFPDGSKQSVEIPVHVNSDAEDNAKKGDQAVAFNGTKTYYHGQAVADLTLNDLTNADNVKSVVWANKPDTSKIGNGTDTATVTFNDGTTTVINGNYTVTPNDSDLLLVF*
>PAGDOOJM_01111 group_18534
VQAKNDSQVSHNENNESKEPAVTVKKQATAQQTNSNTVKEAQESK*
>PAGDOOJM_01116 group_1562
MSTRSNVSILNPNGSVTTQYFHMDGGLTFTGQNLLDNYRTLDDAKKLIETGNYNDNHIPENPTAATKLMDEYNSNGQRIDDPARKNYHDLSAMINDISKNDGKYLNSDVEYHYLFSPNAEGNYQWHTINRNGIKPLTQKVIDSEKESGTLADVDWNKSSFTSDWAAPLTDKEISSLNDDISLQSQYLDRLQKSKPELVSGQVKDKMDMDKNALKSERRPRKTFDRKAWKKKHTQTVEDLKNGLLKEVDNYTQSPEKVIEMLDFMDKFHNYSSRNAMTIQMQRPGATAVGSFAKFKSMGYKVNKGEKGIKIFVPTKATVFYRKNKDGNKELANLKTATKDEKQKIEAGNIETYQKTFYKIGTVFDAPQTNMPKEKYPELYPNRHQDFNMKNPGQIDSLENGLRSVANDMKMPVITYDPFNADIRDKYKDPQNAKGYFNRATNEIVLNGYNTPTENVSVLAHELGHAQLHNSQKQEKGLPREFKEMQAELTSYLYCSHYGIDVKQETVDYIANWTSNGQKFNELPSGVKGQILTHVGSATKTLTNSTDKLLEKEQEKLGQIVKENFLDTPEHSQWYVQKEKMEQEVTDNETNGTNFKTELTALRKIEKSMTIDTVRNLDDAFNKTQCWTADGNYSKLTDNLQNEIEKNQEKSKLLDDKEVQTSKPHVATVNSSLTNEKAKEIAIQKGEQELDR*
>PAGDOOJM_01137 group_12423
MKKKYGKNLIFEDFIHDREVKMYHCDADDPAHSDYTLNVQVFTLDNLPFSPLTGDQQHIFFDYAKAGTDAVKITGIEGYFYNAVTKRYEVTDHTFVVGKLLNDKVNEEVATQQMKEAVEKVIAELSKRIPMPAHFKHPKILTDVQRAEKLITDRNVKITSLSKATGISTYTLYNYRKNPASLRKASHATVDCLVTKYFETYFSRNEIERFRMMLISIVGAYLKEAEGNPIAYDPAHALYTMCQKGDWHRLAKMEELWRASYSVEKSL*
>PAGDOOJM_01139 cycA_3
MFKAFINLMLTYLFSQFNNSLNNKTQQNYQKRKILKNGKGINMAQNNNFKRSLSNNQIQLIALGGTIGTGLFLGVGGSIKKAGPAIILIYALVGFFLFLMMRALGELILSDLEKHTYTDFITKYLGERIGLSSGYLCWLAYITLAMAEMTALGIYFQFWFPKMPLWLPGTVTVLILLSINIISAKIFGNFEFSFAILKILTVLCFVAFITFMALFSKKTYFGAISLSNMYKYRGFFPNGLHGFLEGIQMAIFSFVGIEMIGFTACESKDPKKIMPKAINQMPIRIILFYILAILSILAVIPWNKIAISYSPFVQVLNVVGIKNSASFFNFVVITAAVSSTNSIIYSSGRLLFSLCYGREGRWNKTMGHISRNMLPQSALIFSALMIALAPVLILLIGNDAFNFISAVTTSIFLLMWIIMLITHLVYVKTDRKDLTFKLPLAPFSDYVLIAFFSLVVLILLFLKSTRVPMLVAIVVSILLSFSLKLQDINFLKTKVKK*
>PAGDOOJM_01140 group_28846
MKVLSFMSMSGGDGKTELTYCFGKYLINKGYRVLFVDFGNLPDLAITVLTNDSAEFKEKMSKKKVTTISDIDHELEKAHDVLKPYKISDKIGLLHVWNMNENELRRRFVLYNTSKDKDEILYNWVHSVDLEKNYDYVLFDTPERFYLNIFTQASDAIFRLVSDSHYSYSHFLRLKSLVTENEDNSFIAGKKIIPSYLIINHVNDVQTKTNLRDDLEKTGNSVLTEFPYNESMDQIYLGKEPTGDKEELDKRFDKILKVAAQADTKQIVF*
>PAGDOOJM_01141 dnaG_1
MAGWVSKKEIEKVKKSVNIVDVVSHYVQLTKEGNDYIGLCPFHREKTPSFKVNPKGQFFKCFGCGKGGNVFKFLMLKNDIGFADSVKLAEQFMDATPVTNTVKTQEKPVEPNLLYKINHEASYFFYRVLLDTKTGERGRKYLADRKIGQDEINHFQLGYAPEDGNIFLTYLRKRNFTDSQIIKSGLYFIGSNGELVCRFRDRIMFPVLNSEGVFAGFAGRLVAKNRNEPKYLNSPTTDSFKKSELLYHLSETRYTQAQEKQIVLFEGFMDVISAYKAGIQSSVASMGTSLTQEQVGLLAKNSNNKQIVINYDGDSAGRNATERALALFERYGGFNVKVVALPDSLDPDEYIKRFGSKKYAQCVKSAIKPSDFLINHWEKKFDLKTENGKKEYIDYVLNYISGLNDPHRKSRMLQTVAKRIGVYEYELQAKFYRNKHNPPQNEKSKGYTAYDRFTDAQNSSIPKIQRKSNKSDDVQQYLLMLYLHSKAARKIIDEKDFAFPNSDYQDVRQKYKLFKDANPNAKISKFFNALDDHFQWIIVNLESNKKPLEFTLMEITSLIDSLSTK*
>PAGDOOJM_01142 sigA_1
MALEKDQNKPTLDEAVKKLINDIKDDSEITEDVFTQSLIKPYHLERKEIDILVQEFEDNGISIVDENGDPSNLALQKDVDAEKQELKTTSMTRTSRKTDDSIRLYLKQIGRIPLLKPEEEISLAKKVHEGDQEAKEKLANSNLRLVVSIAKRYVGRDLSFLDLIQEGNIGLMKAVEKFDYKLGYRFSTYATWWIRQAITRAIADQSRTIRIPVHIVETMNKMGRVQRELAQDLGREPVSEELAAELDITIDRVREIKKVSQRPLSLETPVGDDDENSNLGEFIEDKNAPDPESTAQSEMLRNQIDETLDTLTNREETVLRLRYGLDDGRGRTLEEVGRVFGISRERVRQIESKALRKLRTRNRERALRQYL*
>PAGDOOJM_01144 sph_2
MHYSNGNYEAFVKADKPKDVDQKSAYIVGSGLAALATAVFLIRDGQMKGKKIHIFEELGLPGGSMDGIYNKEKESYIIRGGREMEPHFECLWDLFRSIPSPDHEGESILDSFYRLNRKDPSYAKTRVIVNRGQALPTDGQLLLTPKAVKEIVDLCLTPEKDLQNKKINEVFTKEFFESNFWLYWSTMFAFEPWASAMEMRRYLMRFVQHVATLKNLSSLRFTKYNQYESLILPLVKYLKDRGVIFHYNTVVDNIFVNRSDGEKVAKQIILTEDGEKKTIDLTPNDLVFVTNGSITESTTYGDQLHHAPAEHELGASWRLWKNLAAQDEDFGHPDVFCKDIPKANWRMSSTITFKNDDVVPFIEAVNKKDPHSGSIVTSGPTTIKDSNWLLGYSISRQPHFKAQKPNELIVWLYGLFSDTKGNYVEKTMPDCNGLEMCEEWLYHMGVPEERIPEIAAAATTIPVHMPYITSYFMPRALGDRPKVVPDHSKNLAFIGNFAETPRDTVFTTEYSVRTAMEAVYTLLNIDRGVPEVFASAFDVRMLMNAMYYLNDQKKLADLDLPMPEKFAIKGMLKKVKGTYIEELMKKYKLM*
>PAGDOOJM_01146 group_6078
MNKKQITMVTAALMLGNVMSGLDGTIINTAIPAIVAALHGIQFMGWIVAIFLLGMSISIPIWTKIGEKITNKRAFELSLLLFVLGSALQGIAPNIIFFLCSRFIMGIGAGGMGSLPYIIAGYVFKNIKTRTKVLGYLTASWNGAAILGPLVGGWLIDAFSWHWVFYINIPIGLIAFLICLIYYKPVTPKKTPVFDIPGATLLVIGLLLFLMGVQLVGLTASWIIIGLIIISLVFIVFFFIRXXXXDRGHADNPIIPISLFKNKDLDGDFLLFAFTWGAFLAVNTYMPMWAQALLGLSALIGGMTLIPNSIVEIIASQSVAAIQEHMTTFKLVLIGIVAMIISSAGLFISGIHTPVQMLTFIGAFSGIGVGFIFVALQLKVQLDAGLKNMATATSTSYLIRILAQTVMAAVYGVIMNLNWASGVQTHKGITMTMMNKLSDAQSAKSLPQNLVPTMRTIFHGGIKEIMLVSLILLIIAFVMNFYFNFGKKCKKL*
>PAGDOOJM_01149 group_15679
MKEKVVNLMKEKLNITKAVSDYKKLTISDKDNLWSAYKKLAAYLTANHEFTEEEYKEIVRSTIAQSFDASKITSIKKTDKSILARSDLATISVKSKKIARAKDKRWEQHIYEINVDNLYFNKKRKTKISVIKVIVDPDFIFKPDTYHHFFYRLSDGKELGGSYDILMFANLTYDYGYQEIKDQFSKFLNPVLWNQFKSTSLFDNLFDERYGKDRFSQRYLNTEEIVKRAVNLNPVNFSDFEEDNTFLPETRYYSIRSRINARYIDSTDEYIVEYLITEEALKNTYDISTPEEMKNNCRMLIYKRRYNDALYSCLFMKKLNEFLRQTKSVIVQFQYEIDQTKALHAKFYQEKKNINKQTLQVMDDLKDQLSKRVSAVEIDNEVDLDRLNDIKVELNQTLDLLPTAANSAKPILCFRKLRNHKALGIYAFVNNTIAVDFRSSDHGSEEKGKGGFNIGLQSLIHEYGHFLDYNNAPSDQITLSLTEGFSLILASATAMLSKLKVKKYGYLSTPTEVFARAFELYVSDCGLDNDFISDPENYNSGRLDRYLCFKNVRQDIIIYFDKLFPSLRGNIQKYNQLVKAGQTSASIPTNVSDKKVDSNKSVEKAENDKTSDSSISKPVIDITVNKEEQVYQTTLF*
>PAGDOOJM_01150 group_28848
MTVYVNNKGTDFKEVVDDQFLLSDDLQSLVELGLHFYPSYSYDENNLKSLLDLINKLSLKDQLKLEAILLDSEGRNVYEEFNEFKDNSGLDETEADLQFDFLEELHDGSFDTLNDCLNDTFNIDYIGNWTDVEKILEFLEHHVKGFYYDIVNGCVQGDTCLVWMKDMKQNPFDKAFEFESNEGSYTTSVCNIDWTFKDYLECVLFNGGAVDIYSCDNHGRIIGNDNFDIAYELSANDSKCVDEYMQSQYGYQPANVEFTYSK*
>PAGDOOJM_01151 group_18540
MSTYMQVYTEKKLNKKWFCLNSRSLFDGLGLQDSYKNLETVLPTYMQSISPSTIYQYLTDSTNERPSNYYDAKVKEELEETGTPDNYIDKFSETVKKIYQNLSYDVCGDKKGIVAFDLPVSVIVQTYKKLQEKGQLSTDQGDLVTRILENILIKHEYQIVYGFWQPIEDQLKTLKPDEVSDLRLVFIFDICYWH*
>PAGDOOJM_01152 group_24692
MENIDYVYGLKGSYAQKLYDEQRPKGFWIVSGNSYTLSQSEVGEYGFKIDLDSNDLNQLPDDAPIYAGVFAFSDPENSMEYKATHNLTNDYETKGDLRNYAIDAIKSAYEDSNNKDHYVSTPWENKKIIKDVENKILILASWQSLSTASMDVSADIEDCEGQEEWKAYPDLFIQKQ*
>PAGDOOJM_01153 group_24693
VIKMTTEKTKKVESQKGQRHNVKPIRDTWVLREVQNSLKDDFETGERNYTIFQTGKATLLRVSDVLSLKKSDVYNANGTIKRNAYITDKKTGKPNTLYIRPVANELMSYYTWLEEYQQKHPDCNVFFSPWLFPSFRDPSRHINRKRYYRIMKKVGNKLGLDYLGTHTMRKTGAYMVYEQTNHNIALVMKLLNHSSEEMTLAYLGLDQESREHILDTINFY*
>PAGDOOJM_01154 group_9624
MNKFEEIKGIIDLKKLQNERKHEIQNASDAELPKKYPMNILEEELHPETQYLKITKIIDRDDAKSFVFVPDESKGTSKLAYFQAGQYISLKLHIGKSYCTRAYAISSTPKQALSGEYMLTIKLVKNGYVTPYIWENWKVGTEVAASGPAGQLFYEPLRDKKTIIAGGSGITPFYSMAGAIADGTIDANLIILYGSRTHNHILLGDELDRIAAKTDKVKVVNILSDEEVVMW*
>PAGDOOJM_01159 group_4376
MLKXXXXVYKRQEAEVARYNDAIKTSTAEVEKIHDIAKESLGDEEAQVFEAHLMILNDPEFTGAIENEIKDSKINAEAALDETAKKFIAIFEGMTDNPYMQERAADVRDVSKRIMAHLLGKELPNPASIDHEVIVVAHDLTPSDTAQLNKKYVKGFVTDIGGRTAHSAIMARSLELPAVVGTDSITKDVKNGDMLIADGLDGDAIIDPSDAQVADYKQKSEAFIKQKAEWAKLKNEPSVTADGKKFIIAANIGTPNDMPGVKDNGAEAIGLYRTEFLYMDSSDFPTEEAQFDAYKEVIEGMNGKQTIIRTCDIGGDKHLDYWDLPEEMNPFLGVRAIRLSMQYKDIFRTQLRALLRASAYGPLGIMFPMIGTLAELREAKQILAEEKDKLAKEGVKIGDDLQVGMMIEVPAAAVLADQFAKEVDFFSIGTNDLIQYTMAADRGNDNVSYLYQPYNPSVLRLIKHTIDGAHENGIWCGMCGEAAGDNTMFPILLSMGLDEYSMSATSILRIRSLMKKLNTADIKELANEACYVSETAEDNEKLVNNLMKKLNK*
>PAGDOOJM_01170 group_5076
MAKVENETSLFDRLAWNIIIPVLLLALISLYCIYVAALGDPSHIGSPVRAVVMQALWYLISIAIIMVVMQFDAEQLFKIAPIFFGIGIFLLIAVLFLYNRSVAADTGAKSWFKLGPITFQPSEIMKPAFILMLARVVKEHNDKYGHTIKTDWLLLGKIIAWLAPVAILLKLQNDFGTMLVFIAIVGGVVLVSGISWKIIVPLYGILILAAIGVIVLVTTSAGQSLLSHFFQAYQFERIKSWLDPSGDTSSGAYQLWQSMKAIGSGQLFGNGFGKASVYVPVRGSDMVFSVIGENFGFVGCVALILIYLYLIIQMVKISFDTRNVFYSYIATGVIMMILFHVFENIGMNIDLLPLTGIPLPFVSQGGSALMGNMIGIGLILSMKFHNRDYMFSTAGDF*
>PAGDOOJM_01173 dppE_3
MKKWKKYFSASLLTVVSAATLAACSNKSSSSGTKQTLNWMTKSELQTLDLSKVTDATSLDQINNSMEGLYRLGKNSKVENALATKTEVSKDGKVWHFTLRKNAKWSNGDPVTAKDFVYSWRRTVDPKTASQYAYLFSGVKNADDVVAGKKKVETLGVKADDNQHLTVTLDRRIPYFKLLMGFGVFFPQNEHAVEKYGKNYGTSSKTMVYNGPFVSKGWTGSNLSWKLVKNKDYWDKGKVKLSKINYSVQKTPSTDYNLYQSGKLDVALLAPQATKQLKNQSGYTIRPASSTQYLQLNEKNKLFQNTDFRRALSLSVNRKALASAVGGANKPVTTFSPNSMTEVNGKDYTELVKTAETDKLMTYNPTLAKSYWKKAQKALGQSKVNFTLLTYDDDDAKKAGEYLQSTIESNLKGVNVRVNSLPKKTALVRGQNGNFDALLMGWQADFTDPISFLDLNTSNASYNWGKWANKEYDKYVAASKTTGNENTRFEDLAKAERVLLTEQGVVPLYQPAEAWMVRPTVKGVVYNGAGANYNFKYAYVEK*
>PAGDOOJM_01177 group_17186
LKIALVTDSTSVLTDQEVKNNDINVVPIPVIVGDKEYSEGVNITSTQLFEMERQGAAFPKTSQPSMGQMIELCNKLHGEGYEAIIAITLSSGISGFYQNMVNMAHNNPEYNLYPYDSKMTVRLQGYLVLAAARMIKNGMEPEAILKKLDEIRKTIDEFFVVDDLKNLSRGGRLSNAGAFIGTMLQIKPLLTFNDEGKIVAFDKIRSLKRAVSKVEKLTLEKTANLPYKDKLRLFVFHSNDLKQAEQIKQFVNENFPDKPVDVAEFSPVIATHLGEKSIAIAWMVDIDKLELK*
>PAGDOOJM_01179 group_9278
MAFDGLFIHSLLKDLVPTLVGGRLSKIYQPFDQDLVLIFRKDRKNYQFLISANAQYPRMYLTKQNIANPDKAPIFVMVLRKYLEGSVLQSIEQVGLGRIVNFHFSNRNELGDQVKLMLSVELMGRHSNVILYNQEDNHIIDLLKRINPDENRARVLLPKAKYELPPLKPGLNGLTLSESEFKQLSSENQPNEIAQKMDGLDKDDRTELLGYLEDDYTYSSFKTFFNQFDNPRAFILKTPRNKRKIFCYLPYHLDLEKESSNPDLNAGLDEFYEYQATRDWVKQRAGQVERVVKNEQNKLTKKVKKLEKQLDLAENSEGYRIKGEILNANLAQVKPGMTKVSLPNYYENNAPLEIKLDPALSPARNAQKYFTRYKKLRDSIKHINEQLRIAKDDIRYLDSIQTAIDNADPQDIDQITDELINQGYLRKQKKNKRRKKIIERNLNEFKLSSGKHVLVGKNNYQNDWLTLKKANKSDYWFHVKNMPGSHVILRDDQPTDQDIKEAAEIAAYFSKAKNSAHVQVDYVQDKRVKKPNGAKPGFVIYTGQNSIEVTPEEKEIMNKKIEK*
>PAGDOOJM_01181 group_2789
LNKLSGPVGIYSQTSQVSQMGFTYVLAFLGMISINLGIVNLIPIPGLDGGKLLLNLIELVRGKPISEEHEAIVELIGFGLLLVLIIAVTGNDIYRYFIK*
>PAGDOOJM_01197 yloB
MILLDDSFTTIAHAIKEGRRVYRNIQKVIQFLLVGNIAEITTLFAATIFNWDAPLLAVHILWVNLATATLPALALGVDPASKNIMKHKPVKAGTLFEKDLVIRVITQGIFVALLTLTGYFIGKETGNQVVGQTMAFSILALAQMIRSFNQHSNTDPIWKRSSGNNPWLTVSFIISAFFMGIILFVPAMQDAFHITSLSAGQWLIVVTLALLSIAQVELVKGWAKFRNIFINDNNLIED*
>PAGDOOJM_01209 group_7359
MQLAALRHRTESEDSFVVDPSHVRVRFHSAKNDVKKVIVHYCDNYLPLEQAKTCEMEKIGVGQCEDHWGITLEAPYHRLKYTFEVIGSDGTSVVVGDRAISSDVDKAIMEDGSYFKVPYCHEIDMVKMPEWVKHTVWYQIFPERFANGDKSNDPQGVKAWNPEDHPGREDFYGGDLQGVLDHLDYLKKLGVNGLYFCPIFKASSNHKYDTIDYLQVDPAFGDKDLFAKVVNEAHARGMKVMLDAVFNHLGDQSMQWQDVVKNGPSSRFASWFHINEYPVEPYRDPLKGEGSPKFDTFAFEKHMPKLNTANPEVQDFLLEIATYWVKYFDIDAWRLDVANEVDHHFWKKFHKVVTDIKSLSLIHI*
>PAGDOOJM_01210 group_4358
MAHWYDHAIIYQIYPKSFQDSNGDGLGDLNGIRKRIPYLKNLGVNAVWLNPVFVSPQVDNGYDVSNYFAIDPHMGTMEDMENLIKDLHKAGIHLIMDFVLNHTSDQHPWFQDAIKNPDSLYRDYYIFAGHDGKRPNNWGSFFGGSVWEPDPAGTGQSYFHLFDKRMPDLNWKNPEVRHAMLEVAEYWLKKGIDGLRLDAFIHIGKADLRQNYPTGDGDINKPIVAEPFFANLPQVQEWMRPFCEQIKQDYPDTLLLGEAASASVNLAVDYTTKRNHLMDSVITFRYFTDDDSNCDQRFSEQYQPKKLDLTAFKQNQVVWQQTLAGVSQPTLYWNNHDMARLATRVAKTQTQAKSLAMLMYLQRGIPVIYYGEELGLKNLHFTSADQFEDQIVAPWLKDAEKVLSKDAALAMVSETHKLPARGPMPWDATENHGFSEVKPWITGIKQDDACVANEINDTTSMFNFYQKLLELKKEALFQTGTYYMISTDKNSYVYQRDLHDESAIVAVSLSDQKTTVEIPAGYTVATLKAGEYQLTNEKLTLMPYAGVVLKKEN*
>PAGDOOJM_01212 group_28849
MANYFITSMEDPMPSAIEIAQAKRIKLFNANGQTAKIVETEYNNAHAYAQKNLGTEGKVINLYQYFQGLSYQDDPVIDRVIINQITQKSGFELRNNAAYKDNKLRLKISFLYNRLYSIDYYDRFGFLDRTDYYDQGCLSFTDFYEDKGRLVLTQYYNDNGQPIIFMHYRGGEGNSPVLTLIQLYYRDVWHNFDSEISFRAYFFDELAQNDLKAVFFADRSERTLYEFQQMHQLVPRYLIFHSSVTINGQRNGRLFGMYEGISDMLNEGSLNGLISSTNKEADDVANIFKTNHSYAIPVTYSHDVKRVPFADRSPYSLIAVARLSGEKQLDHIIRAVIKLKPKYPQLNLTFYGYEQSTIDKTTGPALHSLVNKSNAQNYIHFAGFKNDLNNIYDSAWLEILTSKYEGFAMALLEAQEHGCPAVAYNINYGPNEIITDNYTGKLVQSDDENQLVQTLDALLSHPAILADYSKNAYQEVKKYSFNNVANAWYNFELNEHLIN*
>PAGDOOJM_01213 group_22101
MYDYKYEPHRVIFMIDNKSFFASCEALRLGKNPMKVCLAVMSRQKNSSWGSGLIMAASPLAKKKYGLHNVMRARELPSHTPDLMIVSPHMNLYIKRSMQVLDIFREYAADEDIHMYSIDEGMIDMTNSWKLFGNDPYYVAHKMQKEIHDKLGLYTTCGIGENPLLAKLAMDIEAKHNKSMIAYWHYIDVPDKIWQIPNLEDVWGINTRTASHLRKIGINNMYELAHTNPAVLKREFGIIGEQLFAESWGVDRSIISHKYQPKAKSYGNSQVLPHDYFEQDEIEVVIRELGEQVAARIRAHNLRTGCVGLYIGFSFDEICYQDHRSGFSIQHKITPTNVNHDLVQYLLAIFRENWQGEAVRNIGVNYSMLSPDDSMQLNFLENTELQIKRYKLDHVVDKIRKKYGFSALVKASSLKTGATAIERSNLVGGHNGGNAYE*
>PAGDOOJM_01214 group_24694
MSNRNIAASNFDQVVDDFLKNYQDRGMKKWAGFFLSDHTLKINKDKKKRSLIYLKKPEMNQVEISNVLLIAFSNQYQVSIQLKNIDSNDNFSADIVGFVQGYYAQSSILISDNVVELDEINHVELIK*
>PAGDOOJM_01215 group_24695
MEEQLVLFKFDRTEHKDIDFSKSIVYKKFGLAKLNNIKTLNTAPTDKLWDTFRKTAYFIYQNREWTWSDCLNAATYLYPFLGFEQNSQCKYPLDKLWAKSSESVDKVKIQKLGLLAGRYSTYNYVIHIILNEYDGRTHYLVLTDDRIKLANSGTIYNYRGTRYDFTYISKGMLLGFSKLVENLIENYRKDNHGINQRTFFKTIEGLLSGKRSLSYMSLEHFVEDTSWITDKAFSLAKTFAENTGDSFDGFNDGIKTKDFVRAYLSKNYSEILMQKHENNMIVITRTERWRKHTNLQAPLINAMYRSPLQKDFLDLQIDDDVNVSIFHQAEKAIEGWLKVLPKLNVKPVLRFKNLPKKQGLYLSESNQIILDLRSKPLSSAKSESGINYFVHEYGHFIDYQYSHEPLSMLGDFNKIWQSVGSYVVKKMKIKNQSNLLIPTEVFARCFELYLFNAMQDTSLKLLRKYYELPEYVAIRKSTMSEVIDYFDRLFPTWKRALKKTKHNKISA*
>PAGDOOJM_01225 group_9232
MNNMHKKIKVQLLVNEVAGNGNAIKADKELQDILKEMNTRGAS*
>PAGDOOJM_01229 group_334
LSEKRRDDLRNIAIIAHVDHGKTTLVNQLLKQSDTLPEHMNLEDRAMDSNAIERERGITILSKNTAVKYKDTTINILDTPGHADFGGEVERVMHMVDGALLLVDAYEGPMPQTRFVLKKALEAGVKPIVVLNKIDRPGARPKKVLDDVLELFIELGANDEQLDFPVVYASALNGTSSYDPDPSTQKETMDPIFDTIIKNIPAPVDNSDEPLQFQITMLDWDDYVGRIGVGRIYRGKVKVSDNITVMKRDGSTQNFRVTKLFGYFGLKRNEIKEAKAGDIIAISGINDIYVGETIASAEHPEALPLLKIDPPTLQMDFVANDSPFAGREGDQVTPKKLEDRLIRQTRTDVSLKVEPTDQLNAWTVSCLLYTSPSPRDDRYXXXXVEELRREGFELQLSRPKVIYREIDGTMCEPFESVQIDTPDEYVGSVIDSLSQRKGEMKNMESTGNGQTRLEFLVPSRGLIGYNNEFMSQTGGYGIMNHTFEAYKPVVKNWNPGRRNGALVSINQGQSTTYSLQSVEQRGELFIGAGVEVYEGMIVGQSSRERDIAVNVTKGKNLTNTRAAGKDHAAAIKTPRTLTLEEAIEFLNDDEYCEVTPESIRLRKKILNTSERQKADKKRNRAN*
>PAGDOOJM_01241 group_6790
MKKNSNLKLQKSKAHGYRFTVGRFLQMAVALVFLVFTARFLYIGISKTVNGQNLSQRTKQLYKRNQVIKATRGTIYDRNGLTIAEDSHLYTVYAILDKTSINYKNKPEYVVNKTKTAEKLAQVLPLSAEKIYQYLTPKKKVFQVQFGTGGSGLTLRQKKKIEAMKLPGIKFLETPSRLYPNGVFASHTVGLAQPIWNKKTNAQNLVGTMGIEAYFNKTLTGTDGYRISSVDASEYQLPNSNQVYKPAKNGNNLYLTLDSQLQSLLETRLSEVQKTYRPTSITATVEDMKTGKILATSQRPTFNPQTMKGLTKSYRDILVXXXXVQDTYEPGSVFKILSFAAVVNSGNYNPNEYYRSGSVNIAGSTIHDWLTSGWGTIPFSQAFERSSNTGFVKLEQKMGAKTWKKYLRKFRIGEKTGVSLPGEQPGMISFKTPVDQAITAFGQGVTVNVMQMMQAYSSLANNGQMVKPQLVNKITDSDGNTIQGYQIKKVGTPVYSAKTRKVIVANMRKVLNKQSGTGSAYKMGNADIAVKTGTAQIANPKGGGYLKGDSNYIFSVVGIYPASKPRYCIYLTIKQPHLIGGGAEKILASIFKPMMQRIISIAKNDDVSTTVKVPNLKAKTVAQAESQTKQLGLNLVKIGSGDRISNQGVKSGEKLESGSKIFVNTSGKIICPDMTGWTYSDLHQFASLTDIKLSIKGTGTVASQSVAKGTELKAGRKLNIKLKE*
>PAGDOOJM_01244 group_17700
MNRVREYRKQKQISQMELARRIGVARQTINLIENDKYNPSLELCLNLAHALGTDLNTLFWDGDEAK*
>PAGDOOJM_01245 group_12333
LTIFLSALFFGLIHYAGLLDQGPIFIISTQAIFAFGYGCFLATLYLYSGKFWLVLLSHFSLDLIAFSLSAGGGGILSWYGNNDLLSNGLSMVFALVMTLIMFLGKQRKIMQENAARLINA*
>PAGDOOJM_01247 group_7960
MDIGTALRHLRDDLGLTQKQMIQGTKITVSHYSKLEKGQNRIFIENLVEILKQRNISLSYFVDHYLNDENSEKEVNYSEILNIAFYEKDKIAAEEIKRQIFSDKSSSNELRDRATLIVDMIDNQGQSNVDARIINSIFKHDNWTQYDEAIILLGNIIRTSNVLNMSPLVLTLIRKYKDLDKEKIEKQRRLATVGINYLFNFRKLSKEFNKTVLKIISWIKTTSIVPELGIIRELNAYFLAVYEGNISVSTNIKNVLKISGYQNLANDLPN*
>PAGDOOJM_01248 group_7963
MTIGQALRKIRQNLDLTQKEMAANIVTRPFYAKVEAGKSRISADKLAAILFEHDVDITYFYQLLRATYTSKQKKIESDLNNKMEQAFNVGKIDEIESCYQEILSQSHSKILKLRAMISVAYLKNKLNQIDPKIKKDLFIEFNEGQNWMTNPELLRLFTNTMPLWEQDTLAFFINRLLNEMKSNKNISELEQERYLRVFENYLAVCYNRKLSKKSLQLMHVPKIIDYIMESKPTIHFLLYKIAALYLKNLFLNNKEEAQKIRNEVQKYGYQDLIKTWPK*
>PAGDOOJM_01252 group_26085
MFFYLLNKFDTLILILLIITGVLVILAFIAFDRKRRYTDVKDMKKELLLLIGSSALAMIFAFLLAVDFYHMNEISSQVEDARNNLVTNSVISEKKNEIKSDQPINTNPSTHRITMPDNRVYNVKETEMLRIVQQTSNHEIWYVTFKVRPKYRRFLSNKYSLCNIADAEKPEWVITVSNKSNNQSSNN*
>PAGDOOJM_01253 group_24696
MKINLKDAALLLGGATAVVSAGGVSNSAVHASVRASQSSNSSTNDSRIKNAKVVSQSSKHVAIVDQQGKKIATGTLVQRNYSNGYMLFDLSKDIPEGYHIIGHSQLRSFPDQVVVAPNKNKATTPDSNLATSSSSATLTNYVSSATIEPETVSVDQNSDAQPDQDQDNDADQLLQQDSEDDDQVDSNYDGSSADIGSDSNDNFDYRDNGSASSYSAPVSRHHHAKKVVIGGVHRQRSGVKRKTSAQPKPVTHHKQEKGRIVLKSTKRQSIVSHHRHATANRGMNSSEKVAKNWIANHESGGNYNARNGQYIGKYQLSSSYLHGDYSKANQEATANRYVKGRYGSFS*
>PAGDOOJM_01254 group_28850
MSKRKSTNLAFYIVEPTDLSRGRYAWTENPDDTNQALKNYRSRSSSRLAKKSRFKKCILAIGTATVALAIATVVAKKNKICLKEDFKNA*
>PAGDOOJM_01255 group_28851
MPKIGKMFICGLMVVSVVGASAVGVISAHDRKVTEQQVEQQQKKIEAQKEKQEQERRAFINEIGPIAKKVNKKYSILPSITIAQACLESDYGNSKLAKKYKNLFGMKSNDKKRTVKLETKEYSDKDGWQTKMARFRVYDSYADSIRSYDIALHQGTSWNKNQYRHVFKAKNYKDQAKALVKDGYATDPGYAEKLIKLIEQYDMERFDK*
>PAGDOOJM_01256 group_28852
MFLFSQIFLALILAIPFWLIFNCRDQLQKRLNKKLYTQDQKLISKFFKNLMISFEVIWLLALLIQQWLVFRLTADFNFIDVSVLGDLALFCQYINQLIPTLYLITVIIDICSSAAFYLKNSRTIKK*
>PAGDOOJM_01257 group_33543
MTILFLQNIFIAFACLLLICTTVGVLIYALVLYLMSLYGKSIIKDQDLSNDKLPLEKTVYNSTQRKLLRLLAGLFSASAGLMCAVSLLEIRYIVINKPVDYYTSANLSAALSYSCFATAVCLIGFIAVAAFFNHICSKYSIIEKDAEKIERVQIHPDKRNTKLRESHMEGHLTKASRTINMNSSEIEMKKGKEKKLPLPKNSFLDALTQTPNDPLNDPDFDKDKEAKPSDSDGKDSTNSNN*
>PAGDOOJM_01258 group_22102
MNNECFKNLMEKANNLELRITATCNKTNTYVLNLNMITDTSTFNEESLDYTGKYWTEVSSHSNSILYSISGTLDKKQIKYKNLDKITLVRTLRKLVMFHEAQSKYKDFDWSFIQSLVLPDVSEQLYLVDLNPYKDDVRNDVDIHSVWGSLPGNDEVYALLTQLPNVLKYGLIIIQDGMDPDCYLHPLDKQDLLSLKGLVRDTESDTKQFDNWIDQIVEKVPDIDTSLLTDMPVEVTACVPDDDSKAIVKQN*
>PAGDOOJM_01267 group_905
MSRWHRLFPERVFDRGEIYYGNDMVENIQLAQDQEHFTAQVQGGMGRSYTVTGRLRLDGRASELDCNCPWANKGHRCKHEVAALLAVENEQENEHNVKVPFADLISEHLKQMIAHKSPVLNPLNLIGNMKFTKKSYDQALELNDHWSISSCRHFDDKMRKYEYFWEIVTEDNELITLSVQFTRWQIISIKFDSDFSRIEKDSVRILALFYFINEYLDDDPFDLTNQAAEDLLEFYSDASTQNDEPIILRASIDKYNNIPSLTFKLGKNKHLYKVKDLNQLVDASRHSSSLKLGKFFNEPINQAKMDIDSQHWLSFIEKIIDARNLNEEFYYNYSSQVGRITLENSVADEVNDLLYQGVKLYSNEQPIGYTTDQLDLNIKIETQKSSALVSVEDLPVSTIITGSHAYYGYYKEAGESLEPKR*
>PAGDOOJM_01268 group_18541
MDITAVSLLLVPNVHDKKQEIERIDHLLNQINQIGTSYLLNDVQSNAVGSAMNNAIYPANRAG*
>PAGDOOJM_01275 group_10931
MNLNTVSCAPISELQWRNNAKRRGMSDEDIDKVIASLKKRRAIYFSKHDK*
>PAGDOOJM_01282 group_669
MKRVKVYLGLACLMTLLCLKPQMVWARELNPFQTKMINPHTSYRIYQNLTRKGPSRSLCLANTFKHGNVQASAVRKVRGNKYCYVWLDGHRGGWVNQRAFLRRKIAVVHQISLVKNSHYSFPTRDAINYATDAAGTIIEPSKVKVSRAEVSSSKKESYRVSYSYGKAHAQTVVQVRANAREGIVKATKKPQAGDSARSWFKHYKTSGNWGRSFAPETKSHVLKSVHFKLKTYFYQPATLCQSDSVTGTVGLVPEGLTVSNGSMYATMYHSPNDTRAHIVSYKFNQVPNRYTMQKLPWLPWSQFLRLASHVKISPYIKLGHGQAIGSTRKYIYVIANNHLLRKSSQSEEIMQISKNNLQIKQIWTFKVWNHSARTGRYFHNATFVNDHQFIAVYHDATDHRFEYWEVTRQGNSWYPKEIGATRGDFMRNDSPVQGITYDKHKKQIYLAFNDYLFKLKRSGKVLARGHFHTGREFEGISINGRHLYAELAQRPELLRQRIR*
>PAGDOOJM_01286 group_20824
MSKKYLAFDVGGTTIKYGIVDENLQISDRGKVDTLHNKDGHILKSLIKVTKEMIQKYQLDGIGVSTAGIVGDDGSIMYAGPTISDYQGTPIKKELERTFKIPVSVVNDVSAALLGEKLAGSVKNASTIYCVALGTGIGGAFWADGHLFNGYHQTGNSIGYTLFDPITSTNYEQRSSTIALQKELEPLGIDPIEAFARAKKGSLREKKIIDAWALQVAEGLSSVLLLLDPEVLVIGGAVSKQGDYLKDLLDEKLNQILPPNLCKTVLKMASLGNDAQLYGGISSIFEN*
>PAGDOOJM_01313 group_3884
VYKRQLFSSIWQTIKSQQLTKALFSTDTIVGWVLVVFGIISLTLPQYAVRAFGALVAFTGIGFSVHQILTTAKSSLKDRQKNFFIISYLVVFALSTALISNNRLLIFLAHYFLGLFLIIYSYIRIRQLVFRKLPGIFQITIVAIEALIAFALGIIVVVNPSAFNRRAIIIIGILLIAYGFFKLVGELFGQRSKMPKNHR*
>PAGDOOJM_01314 fmtA_2
LKTLKKFGIAFILFCSSCLIMSNHAVQAKSYSNKQLRQYTLKMMKKHHLRGSIEIVKNGHAQRVSLGYGYYSKRLKNGNTKLLYPVGSLQKMVTAAIITQLIYQKKFNQNTKISRWYPNLKHANQITVGQLMTHTSGINVIGTESNHGVNFSENGAINWTIAQANARENTGRSKFNYNNANYVLLAGIISKVTGKSYAANVKQRVIRSLKLKQTYIYQQIPRSKTDAISYLYSGGKNYNASTYANRNVVSQLPGAGNLFSTANDYYKIQSGMQNGKILTKKQFHYLGHLSSKVXXXX*
>PAGDOOJM_01316 group_8044
MPELANDLALSKKIQSVKASGIRIFDNKVSTIPGIIKLTLGEPDMNTPEHVKTAAIESIRNNDSHYAPQKGKLELRQAISNYLKKASGVVYDPETEIVVTVGATEAINATLFSITNRGDKVAIPTPVFSLYWPVATLADADYVLMNTSEDNFKLTPERLESTLKEESNIKAVILNYPVNPTGVEYTESEIRALAEVIKAHNLYVITDEIYSTLTYGVKHFSIASVIPERAIYISGLSKSHAMTGYRLGYVAGPAKIMEQIGKVHGLMVTTTTDSSQAAATEALEHGLDDPEKYRKIYQRRRDFVLDELAKMGMQAVKPQGAFYIFAKIPAKYGKNDMQFALDLAFEAKVGITPGSAFGPGGEGYVRMSYASSDENLHEAMERMKNFLRGKK*
>PAGDOOJM_01322 group_9006
MKLLIIKIDTSHEVEDALSVFALDNLNALGIESRKRSDFEQAGWLHDSTVVEMDDIKDLPKDTYFYAYFDEEADKDALVKKFQDKLKELKSYGLDVGDAKITTSYIKDQDWNTAWQKYYHVIDFSRHLAIVPEWEDYKPAFKDQQLIKLDPGLAFGTGNHKTTQLAMMGLERAMVKPMNVVDVGTGSGILAIAASKLGATDVLATDISDESMTAAKQNAALNDINNIHTQKTSLLADVKGKFDIIVANILAEILLDLIPQMDSHLNDDGQVIFSGIDYLQLPKIEKALDENGFKVDLTMRQGRWIGLAITRKEK*
>PAGDOOJM_01330 group_9559
MKMYLVQNEAAIGVTWSGEAYEMMEQNPHLHYVVPKQGSNLWFDNFVIPKTVQNKKAALKFINFMLEPKNAAQNAEYVGYATQNTAAQKLLPKKVRDDRQFYPTQSTLKNLQVFRDLGPKKTQEYNDLFLEFKMYAR*
>PAGDOOJM_01353 group_28853
LIALTPPPVRITNKNGIIIINNASCKVITNDNGVTGKLVTSLSVITGNPIAPKAVGVVLAIKQITAALIGLRPNPINIPAGIATAVPKPAIASKNPPNPHAIIKTKIR*
>PAGDOOJM_01354 group_3557
MPKRTDIHKIMVIGSGPIIIGQAAEFDYSGTQACLALREEGYEVVLVNSNPATIMTDTTIADKVYIEPLTVESISRIIRQEYPDAILPTLGGQVGLNMAMELAKTGILDELHIELLGTKLQSIEQAEDREKFKELCKSLGEPVPPSKTVNTVEDALAFGDEIGYPIIVRPAFTMGGTGGGICNNHEELAEIAKNGLELSPVTECLIEKSIAGYKEVEFEVMRDHDDNAMIVCCMENFDPVGIHTGDSIVFSPSQTLSDKEYQMLRDCSLRLIRALKIEGGCNVQLALDPNSFNYDVIEVNPRVSRSSALASKATGYPIAKMAAKIAVGMTLDEIKNPVTGTTYAEFEPALDYVVCKIPRWPFDKFPKADRVLGTQMKATGEVMAIGRTAEEAMQKAVRSLEIDEKDLYSPEAHVASDDQLEQKLVKAQDDRLFYLAEAFRRGYSAEDVHELTKINFYFLDIVQHMVELEKTLEENKDDVDVLRLAKKYGFSDPTIASLWNETADEVRAFRKKHGIIPVYKMVDTCAAEFESKTPYFYSTYDAENESHKTGKKSVIVIGSGPIRIGQGVEFDYATVHCVKALQKMGYEAIVINSNPETVSTDFSISDKLYFEPLTLEDVLNVCDLEKPEGVIVQFGGQTSINLAHGLEEHGVKILGTKVADVNRAEDRELFDQIIKQLHLNQPQGLTATTHEGVLEAADKLGYPVLVRPSYVLGGKAMEIVYTKGELEEYLQDHVDIAADHPILVDDYLDGRECDVDAISDGKEVLLPGIMEHIEHAGVHSGDSMAVYPPQTFSDEVKEKITDVTRKLALTLNCVGIMNIQFIVRDGEVYVIEVNPRASRTVPFLSKITGIEMAQVATRVIMGESLAEQGYGDGLAPEPDMISVKAPVFSFSKLSDVDAYLGPEMKSTGEVMGSDHTFAKALYKAFAGAKMQLPENGNVLLTIEDRDKEKILPIAKRFARIGYRIFATKGTADFLRSHNLHVDPVTKVHEDEDAKDNILNELRNGKIDLVINTMGHDIEKNSDGFIIRQVAIGQNVPLITALDTADALLTSLENRSFATDALK*
>PAGDOOJM_01372 ruvB_3
MNFKTPIAEQMRPQTLADMVGQSELLGPGKALRNIIKQHVNISLLLWGPPGTGKTSLAQIIAKENDYPFASFNASIDNKAQLNNIINAYKYQTFVCQLCGHVVKSLSSIL*
>PAGDOOJM_01374 group_2798
MSPVIGVIAASGIIKGLLALLTLPQLGALLSVKSPVYVTVSAMADSAFFFLPVLVGFAAAKRLGSDPMIAAVIGGFLVYPQMITWGKSMTTMFSLGSWNFQFLNYSYSIFPMILAAWLAKECEQWLKKVLPSYLQMIFTPLITILVVSTITLVITGPIIQGAANGIAVFINWLVSASGWVGGLIIGAFYQLLVIFGLHWGVVPLVAQQIASTGQSSLNAIICATMVSQGAAVLAVAIKSKKADMKELGIAAAISAFCGVTEPAIYGINLRYKKVFASGCIGSAFGGLVTGLMHGTMYGFTGGLIGFSSFFNPAHPTQLNSFYTFLIASAVSIIVSFIAVWVWGYNDNMTMGKKVAKKQRPGSAK*
>PAGDOOJM_01375 group_2797
MNKNEIALLAPANGQVIALSKTSDPIFSKGTMGDGFGLTPTDNTVLAPVSGTISMIAETKHAIGITTKDGLEVLVHMGVDTVGLKGEPFDVVIKNGQEVKAGDQIATMNIEMIKAKDLDTTIMTLITNSSMKLDGLDVTEGKAEAGDTVARAYLKESKEDSSDKKLSYDELATFIIKNVGGKDNINNLIHCITRLRFYLKDESKANDDILKNQRGILDVMHAGGQYQVVIGNEVTNVYDAVMKQLPGLSDNPSP*
>PAGDOOJM_01380 group_22104
MTEAEKFAEMTKDELIKILDQLQDEKKEQAKKDNASVYERLSKVDVSKFVDKKNGLNYLSWAKAWGLVKSIFPDASYKLREYPYYTQTADGNYQQIGTHDYLRTEYGVEVEASVTIKGETYSSKLYVMDFHNRALDPKKVTYFEINKTQMRALTKALAFAGLGLNIYAGEDLPSNDEKTPQRKEKTTKQELIQIAKKRKTQYGGGKELVTDIVGLESDGDKQAKAFIENWKQKDEKNKALYDFIKKNDLVTHGMKIGA*
>PAGDOOJM_01386 group_22106
MNKDTEFSKEKMSKQVAKLFSKVDEDSAIIMCVANGSNLGEFEYGNPFVLGGVIQHLTDEMREQIEKMPKDEAAPLMMDALMKGLKGLQDD*
>PAGDOOJM_01388 group_28854
MNKLHCPECQSVNVKPIAIGKGPTTFALVVMRKDNLIGGSLYVNLIRCTDCGFTWLKLTDKSTEFINNHQD*
>PAGDOOJM_01397 group_1097
MNEKNDAVTGASLIENQEEKVKSPWPGPKGMIPVTSGRADDANVHNRAYLDNILVEMRLLDSVEPDLTTEIFGKKYASPLTLAAVSHLNRVLPDKTRKPMQEKARAAKNTNTLNWIGMESNEEYAEIVKEGGDTVRIVKPYADHDKIMGELKQAEELGAVAVGMDIDHVPGDNGKYDVVDGIPLGPISFSDLEKYVHAVKLPFVAKGVLSVRDAVKARDAGAKAIVVSHHHGRVPFGVPPLKVLPAIKQALNGSGMTIFVDGSLMTGYDAYKALALGADAVLIGRGILSELLKDGQKATEDKIKKMNEQLAQMMLYTGVKDTKSFDPSVLHFD*
>PAGDOOJM_01408 group_7383
MEDLFAKAPIKQVYFKLALPVVLGMITTMIYNLADTMFVAKTGDTNLVAGITIGAPPVSYTHLRAHETTAXXXXNSCCRHFWLRWFVSYFPLIW*
>PAGDOOJM_01444 group_6009
LLIFDFTLIAITVIGLIIVPISTPYQILMSIAALSGLGVGSIFVILQIKVQIDAGEKDMAPATSLSFLIRILAQTIMAAVYGVIMNLALARGIAGHHNITMTMMNKLSDAESAKSLPKALMPTMRTIFHTGIREIMIVSLLLIICGYVANFIYNHHEAKKAAE*
>PAGDOOJM_01449 group_17062
MSVFTDLFGKKKDEKTVKENAGHQTVMPNVADNNTGSDVEASENKQNTAANEDSGATSPNAKEETENKNTSAEDNQSLKRNSRNDEKKEIKLGSMTFEDDPDGNGELIEKSHKPLPKPDKVSKPIIVKFLSQGKKINNDFVFTGKVGEPLTKEKLPDIPGYKLPDDLKINRKLTEKEQHLNLNYLPDTVDYTIMPVTEGNQVINPKLAKKFKGVVGQDIHQVVMPKIKGYYLYTSRTYQVPQDGGEVKVVYGASRLAIHVTCVNNKHESLNDFYLHGKTGETYTIKKDQHKFKGYELDLEKSDKLTGEYKPETTSLTLTYKPISTTLEVSFFDESGNQVHKPLTYQGHFREPYYIKLPTIDGFELSSSPEVLNGIYTQAHEKVALRFKRATKTFHVKRWFDKIHGQSAGDDLIISGIVGNLYDEPVPVIDGFVPDKKRIKGRFNAMNNPTINVVYSKIKCTVKLLLEDEAGRLLPNIKATLVQNGDWGDSYKFILPSVDGFTQTQKQITGKFRVPNETREIHYQPKQVSLTVNYLNSQTHKPIPHYDTERTKELAGSTYSTDPLNIDGFLLREIPKNASGVVGSKPIVVNFNYEPMKASIIFHYNDTTFNTLRPDDKLTGYFGQHYDFKPKQLDGFKFLEANGKLKGTFTAGRLDVDLTYQPQKVEFDLIPTNQYGHQINKYYNQHITGLAKQTFSVRMPDIPGFSLAKHVINGHINAKYNEGYRA*
>PAGDOOJM_01450 group_28856
MNFEIPIIQSLNQIKFTDIVIALLVLFVIIDFHLHLQKSKKMSVNDSIYINWDNTLNKAVLVLYLGNGRTLNTVLTKEQFQSLRNDLNDIDNELKGNGKLNSVNVLSKNKPAIKIKNQNTEIPLKLLKKYQADERKLQYFEQKIANKKDKNKIQK*
>PAGDOOJM_01451 group_28857
MNKQRFILADYYQQPDVFYHATFDHISSYHKFNHVQPVVLLLNLYLVNKQDKTIELRRPNAVRDSKGKSLVADHVWVEVNYNFFQCIPQELLYGDEIFFKAKVEQYKINREDILLKRNLIWEKTKELNDSIFTNWLATRKQYKGEQYAIRQASMQAQIRQNNAVAKKAQAQIKLVDYGLTDLNSISVSKYQPTVHYKTFHRIKYDLQKIQANRHDYTSWLSQRTIEYKHLLNKKH*
>PAGDOOJM_01464 group_5995
MDEKDVKILLVEDEESVASFVKTELEFEDYQVVWAEDGKKALDLFTQEKPTLILLDWMLPVYDGMTVLRRIRKQSDVPIIMLTAKNSASDISSALDQGLDDYLTKPFEIEELLARIRVVLRRLEKMRQQNDVPDTSLEFGPLKIDLLKHEFYCDTEQIYLTPKEFALITELMRDPEKVKSRDELLDTVWGYDFVGQTNTVDVYIRTIRNKIGNPYKKIIKTMRGLGYCLRKLDDNHEKS*
>PAGDOOJM_01478 group_28858
MAGFRKPSAKKSFSARTTGRINRSVKRATNPFYGKKGTGFIKDPERSIKNSIYHKTTTGGFSSIKSSKTEQSDDLSADEWVKVILFFIVVFIVGGFIGVTFF*
>PAGDOOJM_01479 group_24697
MIRSFDELSIENKENYDRLIKYLMNAAMFDYKIGVEFSNRLPPFAPPLSYNHVGRLIIMNARWPYPTEIPFQLAHEIAHVLYEDQQYYNLNDQTVNHGEADANIFAINLLYKYCEENDYHFDNFYNFAKAFCIPHNLYYLFNDGCIVQSQ*
>PAGDOOJM_01480 group_28861
MSLVERIKNIASKRKGWNLKETSEHAGLSINSIYKWDKQSPSLKSLSAVADALGVTVDELRGIEKKKPQINPDPTFADLGMPYGGKIPEELKDTYVDLAKGYFKRHPEYLNKD*
>PAGDOOJM_01492 group_5719
LDDLTSTNKMKAITWPVLTLMALCTVIGLDDIMYNFQNQGMPVITSWIIMCLLYVTPYSLMVGQLGSTFSEEGGGLSSWVRGTDGEFLGYFTAWTYWAASIPYAVDSANEIIVDLGWALTGSKGFQDKIPTTMFAALTFVVFIVFIIVEHHFANSMEFLSSIGGGLMVIMTVLFVFLAFVGLAKSGGHMATQPFTWHTIIPKFDLHYWSTVGMLIYAMNGCELVAPYVTKMKKPKSDFPKAMITLAIMTAFLTILGSFALGIYFDAYHIPNDLKMNGAYYVFDMVGKQFGMGKFLLYLWAWTSLLFNCALVAVSVSYTHLTLPTS*
>PAGDOOJM_01539 group_22108
MAKIERIALTGVAAVSAAALASTLSFENGNQVHAKTTRKSSHSSSHSSGGSHSSSRHSSGGSHSSSRSKVDHDPTNSKMNHTIIDGINKAKASKSGTYVEWSGHGKNRHKTTYYWNGHVIINSGHTGHKYNNGSNQEEWNALNNGTIISNNDHYGSHPGESLTDSNNHHYTIRKGQTVHTSDGRTWTWDTQSGHVVEVKDNGQTVDTGVAPDTNYTPTDNGSTPDTNYTPIDSWNHDNGSTPDTTPRDSGNHDNGSTPHTTPTNNGNKPTTPTHRNTTPATPNKGADVKNPTTPSQIPDVTTNTGAKQTATVPINYVDDTTGKVVKTDNLSGEVGTTNSNIHYSIPDGYKYVSGEVPSYTFKDKDNQPIIVHVTKNSTPDAKTVSVPINYVDDSTGKVVKTDNLSGKVGTTDSNIHYSIPDGYKYVSGEVPSYTFKDKDNQPITVHVTKGTEDVVKVPINYIDKKTGKVVKTTVIMGKPGDTSGKIKYSIPAGYKYVSGEVPSYTFQKDGKNKPISVFVTKTDDNGNKPVANNNGNKAKVEPAAKSNNGSNGGAGTVASGQASQARLPQTGDSRNSIVLASGVATALVAGAGIVVAGKKKRLN*
>PAGDOOJM_01540 group_28863
VVFVFVSEELDLDVSPLELVFVSFLSSFLSELDLLDVSLLESALEGSLLTSVDLSFESLLEAVLFDVFELNPLLLICLCVVVLVAGVVFFVTSEFPVVALFTGLVLSAVEDL*
>PAGDOOJM_01541 group_1693
VYKRQGFKKAGLGKDATVAQYAHAMKKAGYYTAAESDYRAGMEAQAKKYDALKGNKSLAKGDGSSGSDNSAEEDCKPISGKWGWPFKSIPKKGPGNTISGEQLFGKSSTRTGGFHDGVDFGTVPYGGQDILAIHGGTVKKIAFQGHTQDSLGMYVWVEGSDGWNVIYQEFGFDEADLKYVKVEVGDKVSVGDKIGHLASNAHGITHVHIGATKKDFATAELSAYKDDGTWKDPIKLIKDGLNNDAESEEDDGLSKTESEARDWIVQRESGGRWDATNPTNPSVYGRYQLKREYLKGDYSHKNQTRAANKYVKDRYGSWRNAQKFWKEHNWY*
>PAGDOOJM_01547 group_22100
LSDKQRFRLGDYLNQPPQYYHATFGYIAHKVNQQHKKIPLILLKDIYLVDENDKKIRLSKKADFKDHKGNHIVADHLWVKLTKPWFELPDELLYAIRTNS*
>PAGDOOJM_01548 group_28864
MNTITLNKQDFQNILFNTQDFVVLPDNDETHKLIGNGLDPILIRCSVKEDDSDAEKVYGNTVIIREVTYISTQIKDYLIFNFRKTNTLAKELEYFNQAETTIKEILLSSSGLVFTKTEKGQMIAQGTWNESDSE*
>PAGDOOJM_01549 group_17066
LDQQEKQKWQSLGLEVADEYFDSHMNKKTVEDYLQYLIKEAKKKRLIQIQN*
>PAGDOOJM_01550 group_17065
MFATTLECLNGEYREASISQINQAWQSACQKYYHVRGTGVISCSNIYFDYAKKLLQNNPNIETRKPKIKKHHNLICIINKES*
>PAGDOOJM_01551 group_22109
MLNVIIIFVVALLGIVLTKKRFKANIEKDLHKKVFKFKWFRKAYFILDEIATVGIIWGATTYICILFITPKFFMAHTDLTIKIMNINTILMSLGGCALVLLLSLKYLNFIIHPQATKQLFNLAKDKLGHKKNQPNKSSASN*
>PAGDOOJM_01552 dnaN_1
MKFQISTSVFVNRFMPVAQTINSNNKDSQEIYSNALIKVNKDSIVFIGANPTTRIVIDLPVTDDIKVVETGNILINASLLSNFLRTVNADRMLFELRDDQSLIIATDNGAYKLPTLSDQASNYPNWDMTSVDNSFEVDSASLYKLIKHTTYASAKTDSADEVLTGIQMNFNKDGIICYGTDKFIFSKAQTDIQSEGLTDEVSVVVPSDVLSKLSTIIFKTKLLELQTTYNLLKILNKDAHMEYDIRLLNNNYPLANKVIEKVLGSTSFSFNVNMRDTYEALKRVYVLLKNSEKVSYARIQVTKDNEVYLSANVSKEKLATSNFQGQIADDDFTFSFNPEYLMNILKQSYSSQDNITFTFGKDGLSPMSIQCDSSQDLDKQVQLVAAIREFGKN*
>PAGDOOJM_01553 group_22110
LQKDDQLHVSAFHRDRGEQLRINTFDSIPQYLNFLKKNASEFNYFQGYSSEGKPQWNLILPDGFYPLVDDKNLKGTLSNRALNLAELDDDQYWNTQASQKKALIIEFLRTLGQEFHLVGRDNPTNVTPFYFETEDEERIVYYDPVSYESFLIKVRVSDNNPTLNFTHTVLAQVRTCIKNKLKSKLPLYSREELSQLEQLQALAKKIASFYRTKRKEDPNTVGFNYLVALCQDEETRVKAKKEGYIPQQWELEAESAARRVKPYVQKKIKKLFDDLKKQQLDSINLSIKDICKLTSSVGYNKVGYYDTKFKYADYKSRLVRGQDPTDPAQFADPLLNSKLYFIVNKLYEQVTMKDTEHKLEQAIVLANGGNN*
>PAGDOOJM_01554 group_28866
MLKGKDFMGEVKTKELCSKDKMYVQIEQANAISEVALPNMKNFSADYIDLDKIDFHDKILIGDSNIQKLIRTSQKRGGRYALAINEEYTMELCLTIIPLDRDNLDDLADFSAYELPSSLVEACKQLSDRLLNISDLPVPAKVVYDTYPNTLLHAVAKIEDKSDNLILRKRKIIPGLEWNQRQDIYAYDPKAGNLPKLVGKDIESFAEMLDTDSVDNQRIQQQLFKGRDANASEDLFKKYLAKVGYYLNPSKEDLEAVNEKAGLPKEVNLSQVIDSNLLEIQY*
>PAGDOOJM_01555 group_28867
MSDLFDILHQAKQDMKDSFVGTCEAIDEEAKSFRARHSTSNHNSTNDYSVHTEKEEIHDSLFTKDVIHSSPKALISILNAINDICTNYVPVSCNWDWQDITKDSRVPKLAFYLTAPYKLQLKLKVDSAPYFINPDSTAIEQSILKALAKEIVSQVGYLQEQEAHNENFVQLHDIQTNDQLRKLHYDEDSLIKVAQLFSLVEQYPEAKENLKGALNEKIEMATISQVEEQEVIQYYNSCLKHYDMAKFYPSHVTYFDEHGLNRILFIQLRFAKKNGLINFTVNLFEKQIMNGKGNAAMLKALKDQIDHFDMNAMLNEIKAQKPTIFDKDKYSEILKAEMTYFKQISAEIKAQLI*
>PAGDOOJM_01562 group_6688
MSKQYTAEEIKQEVEDKDVRFLRLAFTDINGTEKAVEVPKSQLDKVLTNDIRFDGSSIDGFVRLEESDMVLYPDFSTWTVLPWGDEHGGKIGRLICSVHTTDGKPFAGDPRNNLKRVLGEMNEAGFDTFDIGFEMEFHLFKLDEDGNWTTEVPDHASYFDMTSDDEGARCRREIVETLEGMGFEVEAAHHEVGDGQQEIDFRFDDALTTADRCQTFKMVTRAIARKHGLFASFMAKPVQGQAGNGMHNNMSLFKNGKNVFYDKDGEFHLSNTALYFLNGILEHARAITAIGNPTVNSYKRLIPGFEAPVYIAWAAKNRSPLVRIPSAGEINTRLEMRSADPTANPYLLLAACLTAGLNGIKEQKMPMKPVEENIFEMTEEERAEHGIKPLPTTLHNAIKAFKKDDLIKSSLGDHLMHSFIESKELEWSKYSQSVSDWERQRYMNW*
>PAGDOOJM_01568 group_2094
MDSLHFIMDKRKKGTHLSLEERVIIQTRLKDHCSLRSIAREIGCSPSTIHYEIKRGAVKLYHGKVKRYKAQQGQSVYQNNRRYCGRKSDFLKKHKFIDYVQQHFFEDGWSLDACSNRCTAVGEFTSNDIVCTRTLYNYVDQGLLNIHNYDLPEKLKRNTKIHRIRKNKKKLGRSIEQRPQEVNKRDVFGHWAVSYTHLRAHETTAYXXXXTTKCC*
>PAGDOOJM_01589 group_3658
MIAIRNELAGNSTSLYSRHRGTTTNLYRTDAAELKDRKQEITQVPDSVKNIKENTKNKNSSENTNN*
>PAGDOOJM_01601 group_4467
VYKRQDIKKGNEILDKAGYKKKGTYRVQPNGKPLTIRLAAMTGSSTAEPIVQNYIQQWKKMGLNVKLTSGRLIEFNSFYDKVQNDDPSVDMFIGAWSLSSEPSPNDLYSEKAPMNYSRFVTPENTKLLDEMDSQKAFNHKYRVEKFQEWQKYMFDEAYVIPIANSYSITAVNKKLTGYSLKPSDSMCNGFPNWYNVAYAK*
>PAGDOOJM_01606 group_8722
MIVVDEAKVTMNNAVILAHADFQDQAKCDATRVTFTGNMNYEYFLALSGEANMKGHNIVLNPNQANLAVKDEAKFSASVVANDNEQVEVEYNKRPNVYILGVKWTAKKK*
>PAGDOOJM_01620 group_8675
MKLKRIVLSIVAGTALFVPAALAGQNQLTPVVRASTLKNKITTVKSYTNPTLYNKNGKELGSQDRINFKKPINFYGQPIVIQGPRVSAFINLNGMPQAIVNGETYADLGDGGYVNMKSVGSYNWNNNEIGIIKNTYIYNSKGNRLSTYRGGKAYLTKGSKIKYAGKSWTTYPDSYFNLGDGTYLKSNNVNTMNGKGVLKLNANTAIYNKNGKRISFNGQQVFPKYSIINYAGKRRTKTQTDDYYYTNLSGSKSYAIKNYKIKGQDYYYIGRGAYIKAMNVGRINGNPAFRDGGATTIVPQTDLYIYNSKLKKTKQSVKKGQKIRAVDPVVLGSGDIAQLFYRIKGTSNYVSWGDYSEYGFEDDEHVGYFNFRVRLNPVKTIENAATRAAEESD*
>PAGDOOJM_01621 group_1701
MKERIFSRKFWQKVFNYQLIIWFLLMISYTFSQRNNHFYFIGDLFNLAFSTAIMGLNFYVQFKKDSSKTNTQIVRWLTIVIFPFNFCQIWHITGNFLLKNLPAIEILLVLLLWAVYIFLLVPIAVVHVGPIKNWFLRLLTIYFLDIQYGDAQNLAINPDFRWLHSLTYQGVIAAIALLTMTCFLVKAWGYHFNPNLKFIKSPSFQKKILLALLIMATIDLFYNEFINYDKAIWTVFFGVDIGSFKFSIPNLTAAIEPGILEETERYLLIVIFLAGFNRFPKYRIPVAIYGSAILFGLSHLSNFCWHGESFTATIAQVIGVMGSAFIWAELYLYTGKLWLPMIYHFLMDYISDLQSGWNSAGWSWNGEITDYIYTVLIVGVPLLFSILMLFGKRRQVMEDNADLILNLNGRQSMIYQ*
>PAGDOOJM_01628 group_28868
LTTADKQTTDSATKALISVEPNAKVYSVRHDAKSNQNVIYYNKQSTVTINYYDDTDKKLINSEKITGLAGQPTDNKNAPSDLYTEVYSDNSDNNIPSVFPNQDKSVTLHYTHKTMTGDDGKLVLRQVNYIDPVTHQVKQIATQETNIIREKTLDEVTGKSTYTPYDSSYFAQITPPEIAGYRVVNPNAAAKQTVDENTADQTVTFTYVPDSSQTVNKDAIIEKTPIRPVLAPPPTRPYSKPIVVKFESDPITFCAIETNDGNIIAKDLNEEQATQKLKNATSQKSDDNTDAKSDSQKQNTQTKDSATTTDQTNKDNQGNSSSQNSGASITINDNSASSASSTTTDPKKTNSDTNNNSVDQNNTKTNTQVNDSKQSPSNLVNAVNNSSSAKTTDSKKSNNTNAVLTNVKANNKQVSSNNKTEKPLSDPKELVTAHRNKATDQKKENISSRDASTGSDSNSTVKSAATGSNSSAQNVLPQTNNSSDPVIVTAASMATLGSLLSSYLLLKKNKKA*
>PAGDOOJM_01629 group_24700
MKENKKGFGKIGFSLATAFLGTTMVNTQKSTVKASAIEIV*
>PAGDOOJM_01630 group_24701
LRYSEYDSPNSPEGNGIRYLCYLLGYMVVLAVYKFVTKDLPPSRLDMTFFFVASIGVLYFITSRYNAEEKRYFSSYYKAPFLSHFWVTVGLFFLVTALRISIDYLQALKQMPMFTYQYNYQVNNSQQLFWFLVMSKGIILPLLQLYILVGFFFNYFFRYNDKKTAFIGILVSGLAFCLCNFCPSPIILAMETLIGMIIAWSYLYSQSLWMPLIISLLNGILSIILM*
>PAGDOOJM_01631 group_28869
MYSINVDLANRTGDGTEKTVTLPLDSESIDSFSDYYVEDTDAPFLAPKYHKNYPLILLNIIAETMPDDVVDAFWKLPTSIRQDGILTNKNVVSCLTTNDAIESVLEDFDYPKDFKISDYYAVLGYNDGLKFFKTKTFFKNYILDSQGFTSDKILTQYFRTHWIKKWRKGSVYYKVYVDLDKAHLQVFSFQYRDYMGHDMEYIDIKDFPKGFNLDWLQDQIQNNHYFENHNPQNAYSLLKNDFIKRDNILSDPKLRDILYGTMYDDLYSSIYKDGMTNYQSQVEDIKENPSSYSDEEVSEAEEYLTLDTKGKIKVLQNKANQWTRKVMNCYLPRIGDYYSVDELYNLSKDGDYLRNIFSHYYIYA*
>PAGDOOJM_01632 group_24702
MWLSKFLNKFGKSRTLSLLIGLELAWLAFYLLTVFVFDSPIVMLTIGNLLQIILSGLATEAFYEYERPFWSMVFLTVFLVWIAICIFELIPFMQSNLILRDFKFLSPHHYHYSRLIVDL*
>PAGDOOJM_01633 group_24703
MSNDNQEIIKSMMKITSRIAPIYGGIYVIRYGESHRVQTIISPSKRVDLLRTLYFGIVEATYLAPHSVGTMLNKIHDKLREWGIKNDLTGSDTDFFFEALFNKKKTFPKSDSYKMNNALTRSEELSDKLEESYEKHIVDSYAAIICPNGQNTITYFSDKNVVEALTYAVVAIAQLLKVSPFDMLGAFNERSRQHPQRMTKKEDRIQLIKSAPYNRGAYSRYLGISFFEQSIKEGIDMLNTEDVNGFFGEIETQYGWYTILDKNMTLSLLHNDLTDMVGDIESQFKLNHSEFATWMDNFTVNFDHRGIIDLNGDKVELDSGKNEPISTRELFKSSKNVELIKKLDDYYQYLIKHAIIQSYMFRIDYQDHSAIIADHNQDEENIRWIYGLLMKGLYEALPKGAISESLLMHAPSIIRK*
>PAGDOOJM_01636 group_22111
VQADVVESNEYGLGASLKSKLLSKQFTSDDRYPVRVFPILGALSKELVVKLT*
>PAGDOOJM_01645 group_2867
MSRSGIWYTKNISIKNSALQAPKLFRRTSHIILDNVHFANAEETMWTCNDIKITNSQINGDYFGKDSQNIYLDHVSVVGNYVFDGAENIEVHNSTFISKDAFWNCNNVTIYDSIIDGEYLAWNTNNITLINCKIESDQGLNYIDQLEIKNGSLIHTDLAFEYVSNLDVELNTKIDSIKNPISGKITVPEIGTLIIDPDKVDPSKTELDCPKIGTKIVHSDTNQTPKD*
>PAGDOOJM_01646 group_5121
MQYDFENAPDRSKTDSVKWDVKSDELPMWIADMDFKTAPEIIEAMQQKLTLGAFGYEFPQADYFNAVADWYETEHNHRPQTNWMIFTTGVVPAISSIVRRISHIGDNVLVQEPVYNIFYNSILNNGRHVLSSDLAFDGKSYSINWADLEQKLAEPLTTLMIFCNPHNPVGKVWTSEEVQKIADLCHQYHVTLLSDEIHGDLVRQGPDYTPAFSVTGEAQNSVISLVSPSKTFNVAALHSATAIVPNENLRNMVNRGLNSDEVAEPNLLAIPATIAAYEQGHDWLNALKKQLKQNFAYVQNFIEKNIPEVQIISGNATYLMWIDVQKISTDSQELAEFIRQETGLIISAGSVYRGNGHDFIRINLACPLTMVKDGMQRLATGIRKYNK*
>PAGDOOJM_01655 group_5058
MVLGFHLISGSFFVPSVFIVCSIIGMAIGSGFTTISTVGIALFGIGTSMNLNPALVAGAIISGAVFGDKMSPLSDSTNLSSAVAESELFAHIKNMMWSTIPAFVVSLILFWILGNSGNMDPTKIERTSHILQTNFSISWWAIVPIILMIFCAWRKISAIPTLFLNIAITVIMIFIQSPHESIQSLNNLVMNGFVAKTSDASVNALLTRGGISNMMATVALIISTLSLGGMLMKFNIVQSAMEPLVKHLTKPGRLITVTILSGICINLFVGEQYLSVILPGRAFKPAFDKIKLSPLALSRVLEDGGSVINYLIPWGVAGSFAASTLGVPVLHFLPFVFFSLLSPIFSILSGITGIGLKWAKEK*
>PAGDOOJM_01660 epsF
MKKILEAFGEPILYGGQEAFVFRTIENMNKKGLKFDFLTPYYADNPDYISFIKSLNSTLYSFNLPFNVGKNRFNVVNAYKKILLDNQYDVVHINSGSISILALFTLYAKKAGVKKVIVHSHMSGKNKNVKHEVIKKIYAPIFSKYADVLVAPTKKAAYWQFSKKIFNKKGRILKNGINIQQYAYNIGTREHYRNKLNISDHEILIGHVGRLSPEKNQIFLIKLLSYFIKNNTKAKLLLIGAGPQEKSIRMSIKQNRLEKYVQLIGNVDNVEDYLQAMDLFIFPSEYEGLGIASIEAQDAGLPVLASTNVPLDIKVTDNVMFLDLNLSLKEWYKQSLKLLSRKYDRAENTNFLKKQGYDIRNTAEKLKKIYLG*
>PAGDOOJM_01661 group_15682
MRKQQVAAIVVTYNRKKLLKECIKSLLEQTAKPDIYIIDNNSTDGTVNYIAKYIDDNSINYVNTGKNLGGAGGFQYGIKMVAQKDYDFVWIMDDDCIPTKNALNEFLKADIKLNHDYGFLSSKTLWTDNTLCTMNIQRRTLTKNVSDFSSELIPVTLASFVSLFVPVSVIKKVGLPIKEFFIWTDDWEYTRRISSKYECYVVTNSIVVHKTKTNVGANIATDVPERIERYRYLYRNDFFFYRKEGLKGYGYEFLRLNDHMIRVLFKAKNNKRKRLKMIFKGTIEGLRFNPSIEYIK*
>PAGDOOJM_01662 group_8117
MGVAILIFRFSAWFLYNKLRMNVAPGYFEVMGFAWARNGVSRLPGTFLDNYVWVMALFKIIKEKSVVIKTRNISVIVLCFLYAYIVYDSRSQQIAYLLSLVVFILIVSDTFKSKALDVVGAIAISPIIFRGNYLNKLVNTFSTSNADYGSSTQIRMMTLNTYQTLWIERGVWWGYGISNDGNYFNILDTHMVNQSDLGILSMLFQYGIIGFAIFISPFVMGLYVSLKKVKFVQNKFLFLLTCTTALTSIMSQNMYDPFRFLXXXXKRRIKVYEETASCRYCSNI*
>PAGDOOJM_01664 group_9482
MQSRTEMRKRNNRNNLYLIIIGIIVVIAIICGFVIHNQRVAAERSQREYASTHFNPNVTIYGVQVGKLTVNKATAKINKQADNVVFLRNKKIIAEKDDKVQTISQAEVKNIFTKQHTDLPSKQKYVFKSAKIDEAKKSLQKIQNAVVTYKINGQEFKLKADDLIHEVTYKGGKYKFTDVKKLHAKMEAIDQEVKTLKKSYKFTVPTGNKVNGKTITVKNESYGWGIYVKKAVAAVENAFINGQDVVGGSKYIYGEGYSTYAHGYGKSNHGIGKNYVVVSIKNQELWVVRKGKVAVHLTDVVTGTENKSNATPKGVWYIMYKESPSVLRGYNDDGSKYASKVQYWMPFTLSGCGLHDASWRSDWSKSAYLTGGSHGCVNIRPAEIRSVWNNVLTNDAVIVY*
>PAGDOOJM_01670 group_5477
MELKDKIKKFVTDFRDGAYQHDTKRDSGLPHDIPEVERLDNLPYGPDEKLSLIHI*
>PAGDOOJM_01673 group_6581
MLLTLTGCTIKSTTPKKAKSSVKTVKVDKQQSKEKQAKYQVIDQVLRIQQDGVDIYGHIYLPQGLXXXXVGSEMCIRDSYHRV*
>PAGDOOJM_01675 group_24704
MLEKGDLELNFYSSLDSEIMNKLLEKVLS*
>PAGDOOJM_01694 group_10428
VELLDLKEKGIDIKEQIPLSRYTFTKTGGPAEYLAFPKTTDEVEQLVKVTRENEIPLTIIGNASNLIIRDGGIDGLVIILTELKEIKVEDNQVTADAGARIIDTAFAAAHHGLSGMEFAAGIPGSIGGGIFMNAGAYGGEMQEVVQSVNVLTRAGEFKTYSNAEMNFSYRHSLVQENGDIVLSATFALKSGDKLEILDHMHYLNALRRYKQPLEYPSCGSVFKRPTGHFVGPMIIKAGLQGKQIGGAQDSMKHAGFIAVSYTHLTLPTS*
>PAGDOOJM_01700 group_10460
MKKRKGLIIGLIIFLVAIVGVAIGAKRLIDQKVANNEKIVATSAAITEIFDKLNVNLAGVPKTQAKLPARYQKVPKIGSPMKPSVEKIASLNPTRVYAVSTLKDQYDQSFKEQGVKVTYLKLDSVADLEATLSSLGKQYYRQRQADYQIGLIKKAVKKAKARVHGRKPRVLILMGLPGANYMILTNRSYLGDLVRIAGGENIYHSDSQIYLSPSNDSLATKNPDVILRLEHALPNVTLPQFKQEFKKNSVWKTMKAVKTGRVYDLQQPDFNASANMNVSQALNKLSNWLYPGK*
>PAGDOOJM_01711 group_13860
MPVGKRIYLKRQMPDPKVVAGFKKIPASNTADCMERNCAMNPRIKLMSNPDEEMVGPAFTVHTRAGDNLAIYAALKYCQPGDVIVIDDEGDNTRSLIGEVMMSYLRDQKKIAGIVIGGPIRDIDNLRNWKLPIYATSTTPGGPYKEGPGEINVPVACGNVSVNPGDVILGDADGVICIPRKDAPEILPKAQAFHEQDEAKAIAFSKGEVDLSWVDKSLADKGFDIIDDVYRP*
>PAGDOOJM_01720 group_10467
MNFEKVKEFVLEKKAYLIGAIILVVGFYGLKKGDHQENAAAVQDQVMQSSTSSSGATTNTNAVTSSSSTTVSKTVTCDISGAVKHQGVYTLKNGARLQELIEAAGGTTARAQLKAINRATLLKDQDKIHIPYKGEKVENVATAGSADNSQNSGSTSSSSPSNQGDGTKINLNTANVTELQKLTGIGQKKAEQIIAYREQNGSFKKIEDLMQVSGIGEKTFASLKDQLAV*
>PAGDOOJM_01723 group_8432
MSIRSERKEEHLKLAQMFFNKEKYNSFDQLHLLRPALPETKVDPTILGSEMFGKNVSAPFFINAMTGGSAASKQINQALGQVAQQQNIALALGSASILAKETDQLDSFMVARAEDPDGVLIVNVNPETPISAIKQIIQELNADALQIHLNTIQEIAMPEGDRDFRWLDSIKAIRTAIDLPIIIKEVGFGLDQTSIHLLKVNGIEYFDVAGSGGTNFAQIENARNASDVSYLEDLGLPTVVTALMAWQEQVKFYVSGGVRNPLDILKGLALGGKFVGISNVFLQEYIQNGSTGLEQLITNWKNELAALIAVYGKKDLASLVQIKKYYNLPLKAQIDQLL*
>PAGDOOJM_01733 group_28870
MTDHTSKKLTWKNYLVVASLLFGLFFGAGNLIFPLHLGQLAGANWGTAAIGFLITGVLLPLLXXXXAVVSWARRCV*
>PAGDOOJM_01736 group_11317
VINAGDGSGQHPSQCMLDMMTIHEHFGHFKGLKVAIVGDITNSRVAKSDMELLTRLGAEVYFSGPSYWYDKEFDQYGKYEEIDQLVSNMDVMILLRVQHERHAGDPNEKTFNAKAYHEKYGINHQRYSALKPDTIIMHPGPINHDVELSGDLVESDKCMFVRQMQNGVFMRMAMIEAVLRGRRLGGLE*
>PAGDOOJM_01743 group_14294
VDQTVTIKTKLLNIDEETAQTFHDLSWLWYPIKFKRPQLDLERNRDWSYLSSTKQISLNTLQGRKKVDFVCKGFNQYLDIKEN*
>PAGDOOJM_01744 group_169
MFCVVGTIDSLSELKKGGQNGTEYLHVNIVKHTNRGNRLIPIVFFGNRANVLNQNAKAGDWVLATGSISGPIAEENPRYVNASLIGNTLIRLKDNKDLESGNSASNDNASVKNSTFHDDLNREALDADVSKAVEKVASGGSLQVPDKGTNTLNMPNQSENIVTSKKDSESNVATTSNNDKITGANNGKDTFSNQNQSRSMNDSNSDSTEFDDIDSKDDDWLF*
>PAGDOOJM_01748 group_904
VSGTDELKAILPPEAHFLFKLDYRVGSILCVARVQYGDAQYELNQGYTEEDRRDVEKETAAWKHINTYFSDYQHGRYVLSNEDSDVVQAFLDDGINELKRLGEVQITANFRSLLKGIKINLDVGVGINLTNELLDIDLADQKMSWEDIQAALKAYQEKRKYFVLKNGMLAKAEQPTIEQLAQTLHDLGISFKDFIHGKLHLPAYRAFYFAKQMKAANALHFSTNESFNTLINDLAKNQLKQNQIPVSLQNILRPYQKIGFNWLSTIVNYKFGGLLADEMGLGKTLQIISLLLARKEKMQNQLPSLIVAPASVIYNWQAEVKKFAPSLNVALLDGTKKERERLLLDAKKYNLLISSYQSLNRDLEAYQNLIFDVEVIDEAQNIKNQQSVTAKTVKVIKAHHKLALTGTPIENKLSELWSIFDYLMPGFLGLYPDFRKKYELPIVKEQDKEAEDQLANMIIPFILRRLKKDVLRDLPDKDEEIVPVKMNKKQADLYNMQTQKIIAQLNGQGDEDFKRSRFQILAQITKLREICCDPHLLYENYHGKSNKLIATIELIKNNLANGHKILLFSQFTAMLDILHENLARLRLPLFTITGSTPKTKRQEQVQKFNQMAQPGVFLISLKAGGTGINLTGADVVIHYDPWWNLAAEKQATDRAHRIGQKHSVKIYKMVTEDSIEERIIALQQKKAELADIILQNDQIADATMSKDDLIKILK*
>PAGDOOJM_01749 group_28871
MLKARSWKKNEAIKIRTTEIKLVNETILVINKIGKKINAQIKKKWTLYPSKNPAEVATALPPLNFKKTGKAWPKIAAKPKIKQR*
>PAGDOOJM_01750 group_1164
LTVSLGLTFIISGNAKADNTTVAAQNTSTTQVTDPQVSAHSSNIRISDESNTVGHQTSSTLVPNKTTAKQPLPSKYNITMNFRDVTLHKPIQVISNGHYVFKQPFKQTTIRPGDSVDQEFTVAGYKLMNSEVLNKYFYFDKQGNACLKKGITTQDININLDYASLSPIKVEYVDVDNGHILASIVLDSFWMAPESPQHRAGDKKAPDASRYEAAAINIPGYKLVSEPVLKGKITGQTRNSLADPNYVYLTFKYKKVIKNNSDSNRTELLLVPEETNLPYKFFTIAGSYGKRIDLNNGNYEKKMSEEISHYEKQGYSYIGSTGTYLNSDYFNWYAKGIHVYLLPNKPVTVRYIDEQGNVLRNNDTLAFNLDNPNQKNNGVNPQKGWYANGPWQVQPKKIKGYRLVRTLGVTSGQYTVYQYTTTFVYTKDTDPTDPKTPETTTTDPKTPSDKLPDNPGKSGQTVPVNIHIPDGYQLVPGESVPTSYTFKDGNPNQIISCWLIPTNGGQPTTNDHQGQGTPATNTPTNTTPNGNAVTGKLEGNVPNMQTGKTITSQPTTAKDNQLPQTGNDNSLTLMGLGASTLLGMFGLAAVNKKRK*
>PAGDOOJM_01751 group_28872
MQHEAEGLSEYNLLFTIPEFGVRTVTSLIGELGDIRLFHSSNALNAYIRIDLRHYYESGNFVATDHISKRGDAIARKILFKSIQNIAVASHFHPNHINDFYQKRKRQSSQPETKKIAIAAIHRLLRTIYHLVKYNQPYNYQIAKV*
>PAGDOOJM_01752 group_14550
MHEIFLDELKKLNTQFMEMGVLVNDDIDHATRAFVDHDKKTAQSMVDDEEKIPTESINIQKQALKLMALQQPVATDFRVVISILKATTDLERIGENAMSIALETIRVKGNPRIPEVEEIISNMTHNVRHMLIQVLTAYVQDDEKMAREVASRDSMIDHDYVRARQLIVDGIEDDPSRAMASSSYFVVTRLLERIGDHIVNLASWVVYKTTGELEELSNSTESETI*
>PAGDOOJM_01780 group_10904
MANQFTDQEEIKCAFCGKTQDQVKKMIAGNGVYICNECVDLAKKIIDDELRADSLKAARELPKPVEIKKELDQYVIGQDRAKKVLSVAVYNHYKRISQMDVDSSTELQKSNIAMIGPTGSGKTYLAQTLARILNVPFAIADATTLTEAGYVGEDVENILLKLLQNADYDLERAQRGIIYIDEIDKISKKSENVSITRDVSGEGVQQSLLKILEGTIASVPPQGGRKHPQQEMIKMDTTNILFIVGGAFDGIEQIVKNRLGKKTIGFGAENEADKINADDWTRHLTTADLVKFGMIPEFIGRIPIITTLDKLSSKDLVRVLTEPKNALVKQYKKLLSLDDVNLKFTDGALKAIADLAIQRNMGARGLRTIIENSIMDIMYETPSEEDIETVEVTKDVITKHAKPKVIRKNTDNKEQVSVNDH*
>PAGDOOJM_01784 group_14940
MSEEKNQMYFATDPTAKHDQHVVDYHVDNIDLKFTTDAGVFSKMRVDYGSGVLIKAMKDVVFPKDNILDVGTGYGPIGLFAAKFWPDQTVDMVDVNERGLSLAKQNAQVNHIDNVNIYSSDCYEHVDNDKKFGLILTNPPIRAGKKVVNEILLGANEHLVNGGILLVVIQKKQGEPSARKLMTNTYGNCEILTRDKGYYILKSTKK*
>PAGDOOJM_01793 group_5628
MVNILKKLYNDDKRELKKFEKIAAKVEAHADEMSKLSDEQLQAKTPEFRDRLKKGESLDDLLPEAFAVAREGAKRVLGLYPFHVQILGGIALHYGNIAEMMTGEGKTLTATMPVYLNALEGKGVHVVTVNEYLSSRDEEEMGQLYKWLGLTVGLNLNSMSPDEKRAAYNCDVTYSTNSELGFDYLRDNMVVYKEQMVQRPLNYAIIDEVDSILIDEARTPLIISGEAEQANSDYIRADRFVKTLTEDKSDDDADDDEDHGDYKIDWPTKTISLTRTGIEKACQHFGLKNLYDVENQKLVHHIDQALRANYIMLKDIDYVVQDGEVLIVDSFTGRVMEGRRYSDGLHQAIEAKEGVKIQEESRTQATITYQNFFRMYKKLSGMTGTAKTEEEEFREIYNMQVITIPTNRPIARKDMPDILYPTLDSKFHAVVEEIKKRHANGQPVLVGTVAIESSERLSKMLDKAGIPHAVLNAKNHAKEAQIIMNAGQRGAVTIATNMAGRGTDIKPVSYTHLTLPTS*
>PAGDOOJM_01795 group_1400
MKASKKLILVSAATIMLTVPVLANNHLSNPVVAASQDNTQTTKLTFYINHNAYVYNHQGKRTKSKIKKGKLLKVTILKPKAITNPNQSRYFFNNVLAGKYFSLPTVSIKKTDFVNIGKNKYIKPGNIGRISPGKYQYADLSTKEIKVITKKTAPVTNQIGMPIAAPIKKGTKLTVDQNYYHNVDGADDYLSSLEYYRIKGTDKWVNLPAIKKSTRIMPNNFALAASTEDNYVIAGNSTYLYNIDGEIVDKSYLLIPDVNVGVDRALYIWNKQTKQADLYYHLTANKKLVWVPALDGTGKTGTTITSNGSYAHQTKDTANTFVKASDVTSQNPVALKVDNTPSEAQADASQATASDYGELQALVDRAGQIKKSTLYRLTEKAQQERYDLAVDNAQKLLTNKNTSIAAVKQASWQIKYDQSKLDGQKVWVKNMNKLTKAEKSWVVSLANCDIHGDLQKEYAGFYKGKIAVVTYNKKTFKSELVRYLKLSDYATDK*
>PAGDOOJM_01796 group_24705
MVYKLLFLIILLVIAQVVILYFIQQNVPEEFWTTIKSMEDLKKIWNNSTKAHAKNYLYERAYTCLPVLLLLSLLFIYTNSNGVMLNLGFLFVIISEVIIGFEFYLYLFKASNAAETLPLLTKVFKANQK*
>PAGDOOJM_01797 group_28873
MTEEKKRNISDYWTPQELNSTTMINAWYVLDRLPREVNNYLGYKVNIGVDPTPQQMKEIEKDKWQQQDTVQSIAGVPAEMVKKLRENFKNSETNGIFSVFRGKYDVFNPQTRQINPQAYYICHYLGFTDRDFMAQLGLSEAEMRKFLRNNIDKQGLDEKSKYYGEHWLQAHPKKKRL*
>PAGDOOJM_01798 group_24706
LSKHKQKKRKQVRKYVNAQSKMLNEFNSDNSWMYAYVCPEDYPQEFFNSKTLDQLCNYERNTSLNFTIAKKFHNTNNRKILKKLFKQQQPVYWQAVLADISMPKKANEQGELLLNHVINKAYDPQDFSIGFTQKIPQIDYHLWLPINNILYFGKSPQYFSIGDVITGKSWVTKYHYKDNREQYGLGKTIITNCGIPLINNYYADLSEIPTIKAISPTFISNYNREEDWVLKLSYSSQYLSVLKRYKKVNLSTLKYLFGHPIAQYKRNIHDNFHIRLHKNNEYSSFGDLASDLIKRSK*
>PAGDOOJM_01799 group_28874
MQTGRKGFPVVIRKLGIQEPTNFFKKCSSFKDADLFLGRFLGYTSSQFKNKRLILRSKDGEYWIITTVQGVQLIVKEQLHEFYIHKYFKGHVDDLPMPEPKLTFKEKRKRDKKIGNLLRIIDTKYGGINDKAQGKPEFKELQRLVGVDIFRI*
>PAGDOOJM_01800 group_28875
MQKIKSLLINVDNQALEEKEILPNQSDIPEILKTKDIMRSQYSIGGVNYTLFYTKNRYKGIITVLDVNLNPLIMGSVVIVKSDPNGYLTGLCDRDVILIKSQLRYYEHSSSLNSVPFLVVS*
>PAGDOOJM_01809 group_4599
MELFHGPTLAFKDIALQMLPQLMTRAVQIEKIDKDIIILTATSGDTGTASMRGFANQKGTDVIVFYPEGGVSPVQLKQMLSQRGNNLRAIAIKGNFDDAQTEVKKIFNNDSFKNRLNANGYQFSSANSMNIGRLVPQISYYLYTYGQLVRRQEIKLGDEVNFAVPTGNFGDILAGYYAKKLGLPIKKLICASNEN*
>PAGDOOJM_01810 group_4598
MKTDFFNNGVYDKRRKFHLTNAPAMDILVSSNLERLLFDLYGENNYEVASLMNQLTQRGHYQVSGEVFTKLQKNFAAGFATEEEVKSEIKRVYNYDRYVIDPHTAVGSFVANQYQKKTGDQTPMVIVSTASPYKFPETVYEAITGGPSMQTGVGAIKELHDELGGQLSIGVRALFDREPKTEKIIEPNDMEKEISSILDLK*
>PAGDOOJM_01811 group_28876
LQDNGQNLKKILEELRQETVNDRDATKLINQGLSKLTQGVNFDKVVFELNRDLNNYSLVHGFKLPQALIRLKIMLNENPDKWKFAGLTGSI*
>PAGDOOJM_01812 group_22112
MKNFKVVNNIELNRVVGGKIIRLTPYMLYNTKTHKTIPDYGAIWGKAGQTVANGWLQYGPWGSRG*
>PAGDOOJM_01813 group_17637
MNDQDLESSKFYSYNFRNFSTMIILPAFIFVILLFIGSFFAVHENVMNSMGVITPDRVVTLENKEYKEGQKLSKGISVTLADGKKGMLENNVIIHLDNKNSVAMPDIRDRKKLRVITYVPSSEVAVLDKGQRMKFNIENKQGTSEILNGKITNIGTYPVQQKKISMFEVETMVKTTKSERNFLRYGMQGKVSIITGRASYFNYIRSRVLNSK*
>PAGDOOJM_01814 group_3442
MHNQMSIGELMAFNALLSYFIDPLQNIINLQPTLQAANVAQNRLNEVYLVQSEFKGKTSVNDSHDLNGDINFSHVDYRYGYGEDVLKDINLTIKDNEKLTIVGMSGSGKSTMVKLLVDFFSPTKGKVTFNGHSTRSINKHVLCSYVNYVPQTPYIFAGTIKENLLLGSRKNITEKEIEEACQIAEIKNDIEKLPLGFNTQLDENAKILSGGQKQRLTIARALLSPAKVLIFDEATSGLDTITEKKVVDNLIRLKNKTVIFIAHRLAIAERTDNIVVLNQGQIVEQGNHSELMAKHGYYYDLVKS*
>PAGDOOJM_01831 group_4734
MRNPIYTAAYGIVHYSYKMSEVDYLVNGVIYGFGEPAVEDPVSQPKSTKISKSTTSNSESEAKEAYNRSKMSARTESVPDDENNTKQEKTNSLKSFFKKFFD*
>PAGDOOJM_01845 group_11626
MINIQKFVQVRKKLKLSQTELCQGICTQSTLSKFENNGQVPSFKILKQLCERMDIDVSDIMDSSEHKYIAHILFEADFAFINFDYSKIFTLLSQINPEVDLKRQTNRIHYHYLRGQYALRSDRNQMSALFYFNNILTTQELPENDIYRLLALNGCSQIYAKQGETEKAEHYYSQVLKNIMDVKIDNILTTMHALSILCDAGEFYGERKMYRESNALLRYAYKIGAEKHVIFYMARILLRQGMNDIDQSKKKAIAIQHLHDACAFARINRNTITLNQAKKLLKKLND*
>PAGDOOJM_01846 group_6614
MVVIKNDIVYDKTKELKTDIYYPNDTSSNTKILIFWHGGGWFRGDKDSVKNLGIRFANAGFMTFIPDYSLAPKYHFPAAHEDALHFVDWLLNSEYTDQDDIKNIVQIGASVGGEMAIEVAGKYGFPTVTWSAPVEYSNWIKDHQDTKASPDAANDFGITDPEKIRQSFYKHFTLTYTGTEDEAVLQKLDAKSFDYSHLKQLMMINSADELTPLATVLDFVKFLADKNLGVQLLVIPGHGHAMAYGPDYVDESLDFLYQTIKRQN*
>PAGDOOJM_01850 group_17789
MKKEEFIQKVHNGLIISCQALPGEPLYTEEGGIMPLMAKAAKEAGAVGLRANSIRDIKQIKEVVPDLPMIGIIKKEYPPEKPFITATIKEVDELAKTDVEVIALDCTLRPRHDGKTVAEFIDEIKTKYPDRLLMADTSNFEEAKNAYDAGVDFVGTTLSGYTEESPVSDHPDYDLVKALVDAGMPVIAEGKIHSPEQLKKMIDIGPAGIVIGGAITRPLQIAKTFTSVFE*
>PAGDOOJM_01854 group_5633
MAQITAKLVKELRERTGAGVMDAKKALVEVDGDMDKAVQYLRDKGMAKAAKKADRVAAEGLTGVYVNGNVAAITEVNSETDFVSQNDKFVNLVNEATKTIAEGKPADMEAAKELKMADGTTLDQSFVNATATIGEKIVLRRFALEEKNDDQEFGAYQHNGGQIGVITVLEGADAATAKHLAMHIAAMSPKVISPDELDDQFITDQLAVMNHKIDQDNESRALVHKKPLPHLVYGSAKQLTDDVLAKAKEDIKAELKEEGKPEKIWDRIIPGKMQRFIDDNTQVDKQFAVLSQDYIMDDSKTVGEFLKEKGAKLVAFQRYEVGEGIEKKQEDFAAEVREQMK*
>PAGDOOJM_01855 group_14880
MADVVTMKQLLEAGVHFGHQTRRWNPKMAPYIFTQRNGIYIIDLQKTIKMLDDAYNFMKAVAQDGGVFLFVGTKKQAQDSIAEEATRAGQYYVNQRWLGGTLTNWSTMQSRIKRLKQLKQMSEDGTFDVLPKKEVALLTKEMDKLEKFFGGIEDMPRIPDVLFVVDPKKEKIAVHEANILGIPVVAMVDTNTDPDPIDVVIPSNDDAIRAIRLIAGAMADAVVEGQQGQDDESVEVDFKENADGSEEIVSAEENPED*
>PAGDOOJM_01856 group_6588
MQTDFVKTGEKEISNRISFINNDLNLIEEKYFRQLFSLVSTVVKIVGIVTIALINSVVLTLVFVAFASLSSFIPSLFSKKTAKQSSDWSKSTGSYVTFMSDLLKNINTVLNYNVLSLFVKKSSKVIKNSVENKRERDDTIAKSDFYVNLLAYSLDFLPIGVGIIMVIQGHVALASFVAVQYSSAWIVNSFFSINSIRNQIAATKPMTAKLLSFKPLTTKQDEAPIKFEQLDVDNVTFGYQADSPVLNDVSLCVNRGDKILLTGKSGEGKSTLLKVLMGKLSPQKGRVLVNNQSVETQIFSEVQQTSQIFNETLRFNLTLGKQFDQKQIMAAVQQA*
>PAGDOOJM_01857 group_10865
MTAYYNQDFNQVRKLVTEIQQLPHHDLLKIKAKLILTLLERKRKFDVKDKNIVLQRLFAGDNWLQDKFSLDLLANFGTSIFTHDDFAFFFQKIFTTYNDKMSEQTEKMQTTIATICVNYLYTCAENKFVKDNKEPIYLLGQLSQTPSLVLYKIIGHFYQCYFAGDTEQVLAIKKLIKASNLENILSILPE*
>PAGDOOJM_01866 group_24707
LSHLQDSGVITKYLVLGSHARGIQYGMSSTNINDFYHMFANILLMLAYIYPTSQRSLWLKFGTTMSNINNNSFDLIQKQLKISSLE*
>PAGDOOJM_01867 group_28877
MKLKLSQLALFAGGAVAAAATGSMKGQTAHAATVTVHKGDTAYKIAKEHKTSLKKVISDNHLKEIETDNGPIVLVVRGQKLNVNDGKKFKNDYVPKVKKAAVKKDAAVSYTHLRAHETTAYXXXXAAVKKAAVNKTANIKSAVSQAPVANTQARPAAQQQTVQANAVQQQRSQTATQSAPLSGSEEAAKNWIVSRESGGNYNARNGQYVGKYQLSASYLGGDYSPAHQDAVANQYVKGRYGSWTNAQAFWASRGWY*
>PAGDOOJM_01868 group_24708
MSHAKDIKSFNSLLNYLDAIKSISSEYDFLQLFDESGNASWYWVSNESFKKIINDTSMCGRILSPLILNCADFNSVSLKQIQHQRIEMAVEYLNTIIDQYGLLEDSNNQNQRPQIDFSNHKIDVTLYDKQLYRTFHFSIKFDANSVDFDFMLPVVSKILNLINQEFDKKLKFTSKDIIHLQELADIEMDIENESKNMTQSKRAFNYLVSLCRSKLSVNNNFYITVDQLKKDKANLPDKLVKFVEDDFSSTSISDEQVVRYVVGSSNSLNDESAFNQFKNLGNSLNRLNLQDSRRNSYLYKTFKQLHDRLATAMTLRKINQAKKFSEYQHFFEPSIEK*
>PAGDOOJM_01875 group_28878
MKKFCNFLDDLCLLLFIISFGTFITCAVCSHSTSSIELFLCSIIGMFISYILMRIFDRLSNLYSCDLNKTKKLKIAIALPIGLILIVMSVILAELTPFTSGFSSLEIICFIIGLVFIGIFYGATSDL*
>PAGDOOJM_01876 group_28879
MSKKTIDLVHKTINGKKATDEELYEELFPPRKDLISPIQGPILDMKKKSNK*
>PAGDOOJM_01877 group_28880
MPKLREIINHVYPKATSTEMRSLTSNINRYIDKEKIPFVKKGNTRYFDLEAVSKIQDKLITISIGQKESNNASLEGKKITLSGLIDKNFPVETQKQKNSSRSIANSYIYDNEIQYSLAGRNTVIRIKDAVKVEK*
>PAGDOOJM_01878 group_28881
MKNQKENNCLSLLNKLMSKKVAVRNTDGSTKEHQLFKNAAYNSNTGEVKIELDSGVKKVLFDDMPSPDITMKLNHRYSMPLAILLSEKKQEGIALYDRKKLCMFLHTPESYYNRNAYIMTKVLSPSIKELNEAGLFKNLKVESIRKNNNYKNSPVIGYKFTFTPVKESK*
>PAGDOOJM_01891 group_28882
MKKNIESRLFIGRPFPAGLMNAQKSFMEANQQMENDETFQKFLADHNLENKLLSLIHI*
>PAGDOOJM_01893 group_28883
LIITKVSAQKRPGRYNVFIDGKYAFSAGEKTLAEFVLLKGKELNDEQVEKIRQFDADAKASDLAAHFLSYEPRTIFEVLQYLKKHEISDEAANSAVSQLNELGYLDDRQYAKLFIKNDLRVGSDGPKILLRKLTQKGVDPEISQDKLDEIDEEDWLEVGQRVIKSMSHQVGKISQRELERKMRTKLLTHGFDSGISNVIIDAMDLXXXXSAASDVYKRQMVGNGIEWNGMEMNGINTSGMEWNGLDWKVMESTRMECNGLVTLLLMQWILKKMRMHKQKL*
>PAGDOOJM_01894 group_6216
MYQEKIKQVLIREHKDQPTLIQKESYDAIRNGASLVGLAKTGTGKTLAYALPSLEKAQPGNANSVVIIAPTTELAVQIRHAINPYIHALGLKGVSLVGAGNRKRQEDNLKKKHPEVVVATPGRFFDFFSSGRIKVNQIKTLIIDEADDILEFTKMELLSALGQNLGPDSQILLFGATDSEITRDAEQVFNRHFLLVDVRNEQASATKHYFLQVDNQHKIEFLQRMTKLDHFKGILFFDSNKTMMRFAGIFGHTKTKFELLANEFGKERREKALNDLATGKTKLLLATDLAARGLDIPGLTYVINFDIPSETNTYMHRAGRTGRMNAEGYVVTLGDDHDFRDLKKLLADQLQIERVYFAGYHLTTEKPKLKKEKKQAKEQPIKTSTKKNKTKKRKKRNKNKGYHPHYLKGKK*
>PAGDOOJM_01895 group_2632
MDFLKIAIGNGVNVNKMKGWSSIPIGDVQNSAELAAIVVKNDDALGIKQAEALREQSGFPIPLIKVTDQVDEDQVTQKATEYEKQMVPGFLTDLINFAQAKPISFTTPGHHNGQYYDKHPAGVVFNKFFGKNLMFADTSDTVPQLGDTMTHAGTPLNAEKKAAKTYHADKVYFCTNGTTSANSICASALLSEGDLVLFDRNNHKSLYNSALVMSGAKPVYIPTDRNALGLIGEMDPAFLTEDKIRAEVAKIDPAKAKAKRPFRLTIVQAETYDGVFYDAQWIIDRIGKLCDYVLFDCAWGGFEEFVPIMRHLSPLLLNLGPDDPGILVTQSLHKQQAGMAQASQILKKDAHIKGQKRYVDHKHFNHAYLKFVTSSYAYPLYASLTVNSYVTAGAGNKKWWDQTLRMGIEWRKKLLKKSKLFKPLVPDNFAEISTDELATNAEYWEMGQNTDWHGFRKMVPGEAMIDPLKITVKTPGIDVKNAKYEKTGIPGAVVAEYLMENHIIRAKNDLNSLLFLLTPGDSQAELDTLLEAFLSFEKHYLEDDLMKDVLPVLYNEYPKRYQGYTLKQLCQEMHEYYQENNTFVLQQKLFSKSGMQDYQMTPATADQLFKKDQNELVNLENVVGRIAAEGALPYPPGVFIVAPGEKWGTVDQKYFEVLAHAIEKFPGFVPEIQGVYLSENNNGSLCVQAEVIKNK*
>PAGDOOJM_01910 group_2243
LRKFSVGVASVLLGVTIFGINFTNHSVKAATIESVKTSNSSPETQGSASNNATANNSTEAATTSQSLPKTQGSAHTYIRSLAARSAARLAATNFMVTSGSDRNAAGTVDQNNINTQLAKENQELANKANLTSSDNYSSNIYKGTDGNYYKIVTIYGQDYVYRAADIQASGADFKGDPKQTAEDTKNNINISKEDLGNGKTRWKVVFFPNKGLQNVGSKLSGLSSAKFGIALTSDYQIVGNVDMKVISNPNQTFESYTFEPGSTSATEFPIQNLKTEKDFSFNPKTDVDPNTGLINSETMPAYNNQYLQGPYYFTTATDVGAKNLWQTYFKDADERKNAYDGSPYLGGNHDFHFNTFKIANETGVDGAKYKDPIIYDKLGYRLNSKNGVANSNGVYSSDNFNQAMSFKSQGVTSNAQFSSYVISFTTQHTDSHEVELTTGSKNQQFSGIAANIYSYQNWYYSMMSSLYGEQRALDPAGAPKTPKDVISGWVDATRALDEIKKDYLNNAQINVLRNKILNNITDSDAVNNIIKEGNSLNDAMKNLGNSIGQYDPDGSFADHKEDTTKKSDRYKYASPDKKAAYDNATEVTKALINKDTGTYADQATVEQLTKDENDAWNELNGVKPKDNEVNSPVGGTITIEKGHALDSTDAANAITNKDSLTNVKSYSWSGTPDTSKPGSISPKVIVTYNDDSADEVPVTVKIKGDADKYKRL*
>PAGDOOJM_01914 group_3708
LKQYAPLHNTAEADVINAFMKVLPGVPEVAVFDTSFHQTLDPVHYLYSLPYKYYEKYGARKYGAHGTSVRYVSQKAAEIMKRDLKDLKLIVCHLGSGASVTAVKDGKSFDTSMGFSPMAGITMSSRSGDVDPSLLAFVMKKENLDADQMLKVLNNESGLLGISGISPDMRDLRGDMTKLEGEKKKRADLARNIFINRIIRYVGAYTLEMRGLDGIAFTAGVGEHDFGVREHVMDSLELLGLKPDSAANKENATIITKPDSTIVGMVIPTNEELMIERDVVRVAGLK*
>PAGDOOJM_01915 group_2527
VLEVIFLVIVTFCAAKGIDKIKAINNIGGIFTLGIAIGFTAVSLFVFILNHGQLAEPVTAQNMVHSPNPAFQSPIAVISFIVYALFAYGGLETTSGVIDSVDKPEKNYPKALITAMVLMTALYVVNIFMCGVAVNWNKSLGGKGVDLANVEYVLINNLGIVTGHSLGLSHSTSLAIGTVFSRLAGIADVLSGIAAAFLMVYSPIKSFIEGCDPRLLPKKMVKLNKHNMPEFSMWVQAIVVSVIILFISFGGNGAQQFYTILMDMMNVSSSAPYLFLIAAYPFFKAKKDLDRPFVFIEGKKKVWATTIVVWLVVAVGIIFTCIEPLFTGDWQTSFWTAIGPVAFGVIAWIYYAYNERKEKAMA*
>PAGDOOJM_01919 group_8056
MCIRDSPEVFRVNQVPAHSDHPYFKNYREWQKQTSSFVQSLNGDWCFKFSANPQTRPVDFFKTDFDSSSFDHIPVPSEIELNNYAQNQYINTLFPWEGKIYRRPAYTINQKATDSFSKGADNTVGSYIKHFDLNSTLRGRDVHIVFEGVERAMYVWLNGHFVGYAEDSFTPSEFDLTPYIKNKNNILAVEVFKHSTASFLEDQDMFRFSGIFRSVELLGLPETHLTDLDLKPEVTNNYQDGIFNAQLHFTGKNTGSVHLFVEDINGKTLLEKKAPISLTIKIEKELFKNVHLWDNHDPYLYQLIIEVHAENGDLLELIPYQFGFRKIEINSDKVVLLNGQRLIINGVNRHEWNMKRGRSITLTDMKQDIHAFKENNINAVRTCHYPNQIPWYYLCDQNGIYVMAENNLESHGTWQKMGQVEPSDNVPGSIPEWREAVIDRARNNYETLKNHTAILFWSLGNESYAGENIAAMNKFYKAHDHSRLTHYEGVVHTPELKDKISDLESWMYLPPKDVEEYLKNKPQKPFLECEYMHDMGNSDGGMGSYIKLLDQYPQYLGGFIWDFIDQALLVHDPVSGQEVLRYGGDFDDRHSDYEFSGDGLMFADRTPKPAMQEVKYYYGLHK*
>PAGDOOJM_01920 group_24709
LTVSSNYSDKIADIKQQNINIKSQIGQQNAKVASQVAQDALSSSNPEIKHSSQDLLAQQKIPNNVNNLFKIFYNYSSEDEYKQRVNLCKPYLASKLLHSKNLFAMDKSDLIQAFESGKTLNSAFEETYTSIGPVDKNENVPVIISADFQSWYSGTGKRGEGTDIYTGVYNLKRDKFVQLSRSNNLYTGTVGD*
>PAGDOOJM_01921 group_28884
METNFIKKNFGDKLIYQQEENDLEDRITYTTFAKGLDKENIIIFFITNEGIFTDDGYTIWNITSTMNIKLNSNDIKIISKIANFYGVSFINNCLVLKQKDDSSNYHDEISNIVCAIVAINTYILLTI*
>PAGDOOJM_01922 group_24710
MSIAYEKIKVDVSTFTFLLRGVFQTPLFLIKRVFNMSTLIVNLISSCIYSAAIVISFAFAIMVLRFLSHRAKLLLNLTFDENGVRAQAIVGFLGIVVHEASHYLANKIFGHQVLKVILWRMPKKNDNNLRLGEVDSSFDLNSTYQKLGNAFVGIAPIFGCTIILLIIMKIIFPNLILSSVNIANLLVNEQGNINFHNLDLAIIKMISSVQTSPLRFWQLVLLLVAMISISLGFDLSDADLENKWTSIRYSFIILGLLIFGFMSFGKSVFIKFWIFKIGAYCLMLLIICTICLLLTNLILYAIRTNS*
>PAGDOOJM_01923 group_1470
LFSTSIGKNIAFSSENVDKDDIAAAAKKSDLHDDVLQMPKGYETLVGENGLSLSGGQRQRMSIARALLKDSQILILDDALSAVDAKTETEILSSLRKERADKTTMIAAHRLTSVMDADLILVLKDGQIVERGNHQQLLAADGWYAEMWRRQELQAKVGEDTDE*
>PAGDOOJM_01925 group_2479
MYDYRNNIKIILNKTEADDKSLENSLSAIKAILNMAEDNTAEKSETKSVTQPKNKIANTQSIAQRNADLKQIKQLLIGLTALIETPGDEKAKKSSLDALHKLTFVPGVGKRYGNVLGKLDQAIQKSKTTKEAVNKKIFEEAMKPKEQPKRDYRKGRRYTVIRALSGCNLINDSGQIVYRIKESQIHSLNLKSGDIVEAIENRDNPNYEAEVLRVVGYRKLRMRDYDPIEEFRYAVVRGKANQLAITRNIKGEKLRIRGKDITIPVDSSYYQGENIHVEDGSIVDLAWYTGDVRIKKNPAEAVQIRWIYQVDPPKKSDLSYQKKNKSKKEETEELTKLDMNLHYQRVGIAIGDNQNEGILEGIVSRYNGIPIPIDAFEGKKKVMERQIKDLDIVILMTAYAAHDATWNIQEFASKYGVKFAVSSSKGYRSFERALYRAENGLPAYEGTQSIDYKEVKNK*
>PAGDOOJM_01926 group_11428
LFDGDSNLSNIDLSNVNFGNNIGDNGDSFGHVGNKLSNVNLTNAKGIPEAVLRAWGQAAKNTKATELSMSTFTVSTDS*
>PAGDOOJM_01936 group_24711
MGVTDIGVNKPFKNISANRACLVASKRNDKKIGNDNCK*
>PAGDOOJM_01940 group_1308
MSIYFLGINGVIGSGAFLIPQTIYKDMNLMSVFITICAALTVSMVTLCYADLSSRFTGSGAAWLYSYHAFGRFTGYELGIYTWFLGCCTYAAEIVALLTILKTLSPVFSNHAVHYGIAIGIIVLIVLFTIINLFGRTIVKLVDNLSSAAKMITILIFIIIGAFFIHKMNFTPVIPKAATLGVGPYFKHFGAAFSVVFYMFTGFSFIPIAPKQMNNPEKNIPKVLISVMITVTILYALMMLVAIGILGSKMVNYSTPIAVAFQKAVGDWGYVLVIAGMLISVIGVAFAGSFNTPSLIASLANEHAMLPKWIGKKNKHDAAWVAILLSAIITMILITQSYLFLVSCIVLASFIQYVPSILAVIKFKHTNEFPNNGFKLPFGYVIPALALIISCYMVTNFTWKTILVGIVVGVLAAVAYFFIEKDEEKHQKYLSKMRNK*
>PAGDOOJM_01955 group_6671
MKTVVVLGAGFAGLKTVVALQKKLREQVKIILVDRNPYHYETIRLYEVATGEIPYTGMSYEINDVINPKMTTVITDEVEKVNIADKTVELKDHAPLKYDYCVVGLGFTLSNMGIKGVTENALPMSNVKQAEAIRDHLYVEMKAYRQDHDSKHLSVVICGAGFQAIELGNAIAKVRPELAQMAGAQPDEITIRMIDGSPRLLPMFQGKLLDYALNTIKKNKVEIIKPAYVNEVTSTSVLYKMANEKDNAELQEIKAGTRIWMMGFSGSPVIEASGFKNRRGRVMVGDHLTAPESDDIYVLGDVSSVMVPGKKWPYPNTGQLALSMANYAAKDIKSRIMGQTRPDKYAYHDLGVVVNLGNSEAAGLAMGHAFKGYFAATLKKITIDKSVLETGGIKETMAIGQFDFYH*
>PAGDOOJM_01960 group_2553
LIIISLLLGIWGIEQKSAVKKVKIDRLSFIIIAIFFIGMLVGFSNLGTGQLGATAIQILIALLALALLIWRSNRIKMPILDLKLFKNHSFTGHIIGFFCIQLISLGNAFLLPNFIQLVNHNTAFLAGLIVLPAGVAGAIMGPIGGRLLDNYGARKPVLFGVSLMLLETLFFAVLPNQMNNIFILIVYIIYMAVMGMILGDVMTDTLAVIDESETTQGNAILNTAQQFAGAVGTSITSAIVASSQKGTKSADLTRIGTQHAYIFLLCLVILIMALFIKYVGRRTATK*
>PAGDOOJM_01961 group_2552
MEPIKKVIKQSSIQIDRERETFANTLGITGVQMTTLDFISNHQNQTVSQHEIEKKLDLKRSTVTIMIQRMEKRDLVKRVTNAVDKRQKDVSLTAKSKSLIPKIKDYMRQDDRKVRSHFTQAEINTALKVLKFVKNGEKMESNNERISSKVFAAVIATGLMSFSGVLVETSMNIAFPTLMRDFNVSTNVVQWMTSIYLLAVSIIVPISAALKSSYKTKSLFLTANFLFLLGLIVDATAPIFPVLLIGRVIQGIGTGIALPLMFNIILEQVPKGKVGTMMGVGSMITGIAPALGPTFGGIVLQELNWR*
>PAGDOOJM_01966 group_11996
MATLEIKDLHVEVEDKDKKTSKKILKGVNLTLKTGEIHAIMGPNGTGKSTLSETIMGNPRYHITQGDILLNGESIINMPVDERARKGLFLAMQYPAEVPGVTNAEFLRVAINARRPKDDPISVMTFLNELDKNLDLLDMKEAMTERYLNEGFSGGEKKRNEILQMLMIKPSFGILDEIDSGLDIDALRVVSRGVNAMRGDNFGALMITHYQRLLDYIVPDVVHVMMDGRIVKDGGPDLAKKLEKEGYAGLRDELGLHIKLVDEN*
>PAGDOOJM_01970 group_7123
MSFYNLDYEEKRFIQLAKKNTRSYYEHHDQIPSSPGQVELAKELVKEMKELGLDAYYNEKTAFAIGKLSANTAEKVTPIGFFAHVDTADFNAVNIKPQIHENYDGQKIILDEKDNIVLDPTEFPDLLNLKGQTLITSDGHTLLGVDDKAGITGALAMLKYLTEHPEIEHGDVFVAFGPDEEIGCXXXXAASDVYKRQIF*
>PAGDOOJM_01971 pepT_3
LAXXXXRQRQMCIRDRYFDPADFPNVEFAYTLDNGRPGDFEYDTFNASEITIHIKGTVVHPGEAYGLMVNATTLMNDFLSNLPQDQVPEKSRNHDGYFLVLHAQSNVDHADISMIIRDFDQSEYNRKEQFIRDLVKKMNKKYGNRFTVNIREQYENIYNYIKDKPYIVNLALDAYRKSGLKPNVQSFRGGTDGNFISPKGIPTPNLFNGGGNYHGRYEYVTVEQIDKLAEVLTNIVTEHLRQTRTGRNEKPLEKYW*
>PAGDOOJM_01978 group_8078
MNPEEVLKDTFGYTNFRPGQKQVIDLVLKKQNVLAVMPTGGGKSMCYQIPALINSGVTLVISPLISLMKDQIDNLKQNGINAAALNSTTPQEEVNPILRQAYEGKIKLIYITPERLAIDYFRYQLNFLDIDLVAVDEAHCISQWGHDFRPAYRQLLDGINSLKSRPNILALTATATPAVQDDICEQLNIPKENMIVTSFARPNISFKVVNSPQNTPLYISEYIKAHQDKAGIIYTNTRKKVESLTDYLAKKGISVGAYHGGMDSSERSQVQEAFQFDEFQVIVATNAFGMGIDKSNVRFVIHASSARNMESYYQEAGRAGRDGEESKAILIYHPGDLRQYRYFIDESDADDKYRELQYRKLQTITDYANTGECLQQFIVRYFGQDCPPCGKCSNCLNQDKLTDITIDAQKVISMVYELDGRFGKTIVAQCLIGSKNHRMQEMNATQYKSFGSLRMKQKDAISLIDYLIASGYLEVEGSKYPLVHVTNHGWDVLDGKTVVKRRIAKISVTTTHAGEESDTLFEALRQKRLELAKQQKVPAFMIFSDRSLHDMAQIKPQNESEFLEVSGVGQAKMKKYGQAMMEIIKRKGK*
>PAGDOOJM_02004 group_28885
LIKENDKKIQCKKLSRWDLYKMLLTNLFSSKPHLIFKFKKNGQLKIIWFNAHCWLMLILTLLFLGLGLFSFGITIMLCLESFTNPLSVSKSFWQPLFPGLISFCIGCIVCKKLHEYLNAQVDQINSIAENPERCKELMQGMTKMAEFEQKDVLKNNVDKLDKDDNHE*
>PAGDOOJM_02005 hup_3
MAHKGDLIKEVAKKTDLSKHSVGLTIDALFKTIEEELSEGNKVQIIGFGNFEVRNRAARTGRNPQTGKAITIPATKVPAFKPGKTLKEAVKK*
>PAGDOOJM_02012 group_207
LFKNFSDPNAKILVHGTIDGYFVKNDGIILFDYKTDHVDQSHLSESIELIKEKYTGQLRLYEQAINEFSQKKVIGKYLILLDAKQAVEVK*
>PAGDOOJM_02018 group_28887
MAKEILLTGDRPTGKLHIGHSVSYTHLTLPTS*
>PAGDOOJM_02020 group_10893
MENSDEAYMQLAIQEAKKGLYQTWKNPMVGAVIVKDGNILATGHHIRYGYYHAERDAISKLTPEQLFNSTLYVTLEPCSHYGKQPPCSDLIVSSKIKRVVIAQVDPHQLVTGKGIAKLRQHNIQVTVGVLEDQAKKLNKFYTYFYQHNHPWITLKQAVSLDYRINEAKNIRTQITNETVYQRVHRERANYQAIMIGSNTAIIDNPSLLTTVTTDFPPIRIIVDRRGRLLNHLNIKLLTDKLSPTXXXXIFTQNTSLAKTPHNENISIFLMKNASITEVIKKLTNEEIQSVYVEGGPTLANALLAEGQVNNLITYISPILLGQKGKLGISPSSKTTLHNLRAEKLDDNFRIEGEINV*
>PAGDOOJM_02022 murR
MTFLTDLQNRLPDLPQQERKIALFILQDPQFIQSANINQLASTIKVSNATITRFARRVNCSSFTDLKVKLAAAAASSQVNTITNQDNSKTTAHQVYDFYNRVLSETQNKLDIKQLKKIIQLIKSAKRVYFYGIGSSGYTSLEATQRLLRMGISAFAETESNNMFMTSSIISKDDLIIAISSTGSTDSLVRAIELAKKNKATVVALTSYDNSPLAQLADIVVGVQDTNYINDARFINSQFSIMYVIDVITTLLLKNNKYHDRMTRTITSVLNEKYDAYNK*
>PAGDOOJM_02024 group_594
LVWKWFLEVYSLDKVADYVEPQDQKALIKTQEDKIKALEEKIKQLQQNRVQEVIISPEERERRRQINVQFAKKHELTEAETRQLIDQQLRDAGWEVDSQKLNNWTQKTEPQKGHNMAIAEWVLPNGQRADYALFKGLEFYGIVEAKKWDQDIVGQMAQPKEYSKEVPFRSDYRLVSNEMGDYKVPFIYTANGRPYLKQYQEKSGIWFWDARNHKESAYALEXXXXFCTS*
>PAGDOOJM_02031 group_5113
LTNIIKTKSFWLATAMTLFCSVAGIFLAKLPYVNLIGALVIALLLGIALQITPQSVQAEAKAGMGFISNKFLRLGPVSYTHLTLPTS*
>PAGDOOJM_02042 group_1665
MFMKKNVLVSLSVATLLSVGAVGVNEVNGVANNTNVVQAAVKNGKLTHNAYIYKSNGNRYGKKVLKKVKTVKILGTKKIYGKKYYRIGKNQYVKVANFAKKTSKANTASGQYYLTHNAYVYNAEGKRIKGTDTLKKNHVFTVVGVKTINGKDYLSLGNGQYVKAANAQSTSAEGANNQVNNNATNTAVGNTTGNSATAEKKTNNSKNSTANDNKHNSSNSQSKKQEWIKEKGYIYFTDDQVSQIQNYLWQKINAYRQSKGYPAYKTNPELNNFVNRIMQKGTPEYNALGDGIGTFQNTDTLAKFLPKLKALGMDSARSLNDLDAFRYNNVKQHFINLKERDPKKVADEIFNAYTKEDDNIDLRTLEGHKDKYAYAALKVRFNNEGDYIDHGLELNFTVVGSYSPEWIKDWEAAK*
>PAGDOOJM_02043 group_28888
MNLFSYPSFDNHSLSIIQKVLPDKINNYYEPFFGSDCLLKTIKFKRNIQGKSVLNCQSTSLYNLWIMIAKKDKDFLNYVEKISTLLIQSYVDSRLDNEVKALTSYINQETSDLHVLSHALDSISEIMVQTNLTVLNALKISGGSLARNIGYNILDYLSKVQKQKKLLDHRQIILLIETAIKKAIFDCLKALYNYPFQNRVGTYEFVALYYYLQMTGYPFKYRFNDKGSYTCPYGGRHYNRIDLREQLKFISSPNFSNEFSNTIFSPTDYSNFLSYSVPKFSQNDFIFLMPPVATVDTCYNQNTFNSSDERKLSYLLKKFNTKYLLLIHKTPTTNMLFANSYMRVKEIQIAYQFKPNNHSGKKVQYLLVSNY*
>PAGDOOJM_02049 group_2792
MDWLTVLFAAVGISEIFLMKKQILVSFNFLLALLATLTWTVPDSFFKVFPSNITKLGVFYGIIMLFLTWTVLSKNKTTFDDVGVYILAALYIGIGFHYMAAIRAYPQNGLALLGCVFVVVWSTDIGAYMIGRKIGKHKLWPVISPNKTWEGSIGAVVCALICSAIYMAILGSLGINFGVSELTMIILAFFLSIVGQMGDLVESAYKRFYGVKDSGKILPGHGGILDRFDSMLFVLPVVATILGIVH*
>PAGDOOJM_02055 group_28889
MNFTKQDLVKALSEKAGISQHQAHDVLDVFVEIVGDELAKNGKIRLTGFGTFEVRSRAARKGRNPRTGEEIEIPATRIPAFRPGKELKAKIVK*
>PAGDOOJM_02056 group_28890
MKKSFIISLLATTLLLGGCSGQSQGASSKTSLGSKIGQIKNAYSQASSNTKGNISNTEKEGLSQDEYTKLAKSKFQNGSYGYIYVNNNKSTLNPESWKQNKVVYSSLDNLNRASKPNIGYLEKRNIANDSLRIRQTVEPTGWHYNTRNGEQLYNRGHLIAYSVSAGIDQNGNYNPQNQSGDQNNPKNLFTQTAYSNQQLQTIFEKKVRTALRENKKVIYEATAVFDGNNKMATGVNLQAVSTDGSLNFNVFIYNVQPHYSFNLADGRAKKDNSVVVKELPASLQSHYNDNGGNNRTSLNRKFFKRNSSYYQHQKWETRLHQYY*
>PAGDOOJM_02057 group_2255
LCDELGLEVIPDVSPATLEKLGIKGGDFEALKDKGFKALRLDYGFDDFDLIKKLQRNFFILLNASVVSLDYLDRARNAGVDFGKLALTYNFYPHTDTGMGWTDFKRKNWMLKDYGLRTQAFVPGDALKRFPLYEGLPTVEKHRGVSPYVAAVELIHEANVDDVFIGDSKASIKNLRYIVDYQKDNILNIECSLLPQYQQLYDQVIEVRKDMPEKLIRLSLPRKPDIPICNTLNRRKGTITMQNKLAQRYSGEVSLIKSNLPFEARSNVIGFISPEYVKLLDFID*
>PAGDOOJM_02059 lysA_1
MCIRDRAYAVSYASKAFAAIAMYQVIAEEGAYTDVVSAGELFTAIKANFPMERVSFHGNNKSLTELEMAVKNHVGKIIIDNFHEIQLLAQVLKKYDATISVMLRIAPGISAHTHEYDQTGQIDSKFGFDLESGQAEKALKQVLANPRMKMLGIHAHIGSQIFALNGFEMGAQKLMVVAQDWREKYGYLAQVINVGGGFGIKYTQEDHPLRPEEFVKTIVKVIKTEAEKMNYPLPEIDIEPGRSIVGPAGYKPLYGG*
>PAGDOOJM_02060 group_9627
LLVQPVTNLYTVGSRKDIPGYRSYITVDGGMGDNIRPALYQAKYETVLATDPQAPLTEHVRIAGKYCESGDILAEDQALPQVKAGDLLAMLDTGAYGYSMASNYNRNPRPAVVFAENGKAKLVIKRESLEDLVHLDQSYLN*
>PAGDOOJM_02079 group_4394
VQVLKENLHLSELDLIPTGGGDPIAAPREQWNDGSNTLAIAPGEVVTYDRNYVSNDLLRKHGIIVHEIRSSELSRGRGGPRCMSCPLIREDL*
>PAGDOOJM_02084 group_20112
MKDDKTMEQNNINDSFLNSVLADYDKVKKQKHHIPRRYELSQSSIRILQKMDIPWSFVLEVKGDIDNAPTFTKRRVTREKVIKDVQELYQKLGYPPHPNQYKGYPGARSRFNGWHDLIRACGIKATYYSETTNISKEEILYRVGQLIKKEHRFPSSTEIYSPAVPSNCIRHYWKSIDDLAAEFDLRSYRRGNTIHSEEQLISVAKRMYKKGIPFSVHNLCQEANWSSQEFTRVIGRINLQNKRSHSIKKYLLTHGFDPDWVIPKIQISGKKYSSWEEAATDLHMSTTTLRNRVKKYENGNNIVISQEQLKLQSKYAIILNGVTYKSISEAARLHGINSETLTNRVRKLGHNSPFLFERRLKSGILNK*
>PAGDOOJM_02090 group_1010
LKKIIAKPVGMFELFYDLVFVYVISRITAMIHHPVNGSIPLVTFFQFLLVVIVVMQIWLYQVIYFNRYSKNRFLDIGGLVLNMFVAVYLANNINTEWRITFHYFNIAMAVMILILFCQYLFVKADNNDKQAFLIILGLEFILIIVGLIIGYPVGIYFCISGYIVGFILPLFLKGMFKAERVNFPHLVERVSLIVIIAFGEAIVNLTSYFNSKTPLVYAAFLFLSLVLMFASYVVLSDELIDHHQISKGFISIRVVLVKSF*
>LCLEAPPH_00384 group_6106
MSKIHELSETLTNQIAAGEVIERPASVVKELVENSLDAGATRIRVDFVDAGLKQIVVQDNGTGIARDQVDLAFTRHATSKIANEHDLFKVSTLGFRGEALASISAVSHVEILTATENAIGIRANYSGGNKKGQEDAAARKGTKITVKDLFFNTPARLKYLRSSRTEIMKIVDIINRLVLGYPHVSFTLSNTGKILLRTPGNNNLKQTVANVYGRHIAEKMEKFEAKDSDFKITGLMSKPELTRSTRNFISILLNGRYIKNFQLNTAILDGYGSKLAARHYPIIVLAIKVDPLLVDVNVHPTKQEVRLSKEKELGRLITSAISNTLVEKVGQISAFANLENKRDTLVDQLSFNLNQDVVNTARKKEPEIREQEKPKFLTIESDDSEDNIQNEAVKQDSEKKYVDLNQPREDDQYIVTKTWKQNVALQQALTPFPTTRTNQEVISSGDETLANNLPRLVYVGQTDTYLFAQHNGDLFLIDQVAARRRLKFEQIFHMITAKKVVQQGLLTPIILEFGNLDFMQIKDQVEQIKQVGIYLEDFGQNSFIVRSYPTWIHDNVEDSIRKILDGYLNVDKGKAKNLFSRIAAMQAKREITGKIKLSAAEAEQILLDLRKCTDPYHDADGRIILVRMSQNELRKMFKKDE*
>LCLEAPPH_00733 group_9967
MLKKKSYFFSRAVGGLANSLFSMVFIWWLQTSTKSSFVVGIAEAIFSTTAALSIFYGPIIDHYSFKRTSYYSILVQTVFLFATTIAVYQLSKSYILALICAGIVSVCDEFFNPAXXXXGLF*
>LCLEAPPH_00948 group_3502
MKMQMAEIAKALNTTCEGDNQTVITSVAFDSRKITDGGLFVPLEGERDGHEFIASAINNGASATLWKKGHPNKSEDIAVIEVDDPLAAMQELARYYLRKVNPTVVGITGSNGKTTTKDMIAAVLSKRFNVHKTQANFNNEIGVPMTILEMKPNTEILVLEMGMDRPGQLHHLSELTHPDVAVITMIGEAHIEFFGSRDKIADAKMEITDFLREDGEFIFNGDEPLLQERAEKLDQAKATFGFRDEDTVHATGFKSYMHHATFTVNDSEQKFSIPMIGKHNVSNAMAAISVGRHFGESDEEIASSLSNFTPTANRMEWEKGDAGESIMSDIYNSNPTAVRAVLTSFGQVEVKDGGRRIAVLGDMLELGKKSPELHAGLADTMDPQIINEVYLYGSEMKNLYDALQGKYEPEHLHYYTQEQTDRMIDDLKNDIKSDDIVVLKGSHGMHLENVLARLR*
>LCLEAPPH_01024 group_28891
MILTRSELENVTLHDDPNYINGGSWILGEGASQADIFCDYVFAHDKKWANEGKIELDKLNSKLKDFNILPLQLIA*
>LCLEAPPH_01025 group_24712
MRALVNIIWIGISLSLILMNYKSLSVSIRNYKTKRITEGIKYTALSAVILLGLSLYVILTPYKYHTGLLSTLERIENWIYAVALIQSLSNLATIFHVLTMKKTKE*
>LCLEAPPH_01032 group_18535
MSQNLKHKILTQEETPKYSFRKYSFGLASALIGLTAFSGGAKGHYCQG*
>LCLEAPPH_01256 group_17701
MNRVREYRKQKQISQMELARRIGVARQTINLIENDKYNPSLELCLNLAHALGTDLNTLFWDGDEAK*
>LCLEAPPH_01333 group_16978
MIVAMLVNLFLKNPMVSYIFSFIAVIIFTVLTAWDAQRMKNIYLQFGGEVSTNGLAVLGAL*
>LCLEAPPH_01345 potD_1
MKMYLVQNEAAIGVTWSGEAYEMMEQNPHLHYVVPKQGSNLWFDNFVIPKTVQNKKAALKFINFMLEPKNAAQNAEYVGYATQNTAAQKLLPKKVRDDRQFYPTQSTLKNLQVFRDLGPKKTQEYNDLFLEFKMYAR*
>LCLEAPPH_01391 group_5650
VPAVRSRCQIFEFNPLTEDDIAAVLNKACTKVLKLVDHQVEKNSLNLIAAAADGDLRIALNILETVHALNPKKITLANVKSFTKQQFFSYDKKATKHYDYLAAYSDSMAGSDTDAALYYLAILLKNGDLASVVRRLREIPYTYIGLANPQQVTQIVTAANQALSLIHI*
>LCLEAPPH_01459 group_6008
LLIFDFTLIAITVIGLIIVPISTPYQILMSIAALSGLGVGSIFVILQIKVQIDAGEKDMAPATSLSFLIRILAQTIMAAVYGVIMNLALARGIAGHHNITMTMMNKLSDAESAKSLPKALMPTMRTIFHTGIREIMIVSLLLIICGYVANFIYNHHEAKKAAE*
>LCLEAPPH_01597 group_28892
MLIMLVVVNGLGFAFIVSADKPHVWVASNYQYETS*
>LCLEAPPH_01995 group_5311
MQTLVLFKKDSEVLHYYQNKFRYLLVDEYQDTNQAQYELCHALAAQYKNICVVGDADQSIYGWRGANMENIMNFEQDYKKYDVKTVKLEQNYRSTGHILSAANSVIKNNQNRKAKNLWTDQGDGQKVTYYQAQSGDDEAHYIISKIQEEVKDKKRAYKDFAILYRTNAQSRTVEEAFVKSNIPYQIVGGHKFYDRKEIKDVMAYLKLVANPADTMSMNRIINTPKRGIGAATVDKLLTFADENHYNILDAMGHVAESSINTRAAKKLSDFGTKLRDAIAYAQNGTVTGLTEKILADFDYTDALRAENTIESETRLENLDEFLSVTKRFDDHYEPEEDESNPLSDFLAEVSLLSDQDDLDEDDNQVALMTLHAAKGLEFPVVFLIGMEDGLFPLQRAMMDDNELEEERRLAYVGITRAKQELFLTNAYSRMMYGRMQNNPPSRFLDEIDEQDLHKEENEKLQSSFIQSSFEKQTAPFARKAERARAEVYTAKKASGAVGAEKKGWNVGDQVEHKAWGHGVVTKVNGTGEDMELDIAFPGKGIKRLLAAFAPIKKI*
>LCLEAPPH_02007 group_28893
MIKQNDKNIVDIQMRPKLNTGSDAPVPFVEHPNSWLLDSKLDLKK*
>LCLEAPPH_02008 group_28894
MLDNALPLALKSKILLVLSPLFTLAVELIFVDVGAVLSAHGSADGVALTSTKVPPVALFLSALLESVLVVEVVWLVF*
>LCLEAPPH_02009 group_24713
VFEVVETALLPLLFEAFEAVEPLLAFGSTVEVDCPELFSVFEVVEFALLPLLFESFAVVEPLLVFGSTVEVDCPELLSVFEVDLLSVVPLLLAFESLAVSFATGLTVTSCSNPVSPKRQVILYVPIPFIVTLAAKSLLPAEVLACVTNGV*
>LCLEAPPH_02041 group_24714
MSGVVGKKDIVRAYPNSLDKPAIVRTFKHLEPIQQTWRDADAAIARGKSDWLIGMNLSRLYTSKLKDVGIYGNFAVGRAISSTLKLICLWYRAIETFKEQPTYSLNAKTKLPNGSIIKLTSGIKTVGTDKTDPKVEMHKALNDHQLKPKMYGIVKESSSSQKNSYPTKLLTKAGLYTEMSRVAGWSQKKSEKVMQDNYEQGYQTYPRTDSPKITMEDYKYLCANFDSYMSHLGMKDKYQLYKLPSDKLSKYLSKEASSGAHTAIIPTQKVMPSKEEEQEIIKDLKAKGKESDYTLITDDQRIMWEVVTRRTMTILLPPYTYISNKLVVGANDVDFSVTNSAMLNNGWKDIVLPKNALKKGRKSSATKTKKEESTFDFSKVVHKDDQLPLILNIEQGKTVKPKPLKDIQIYGDNGLMEKAYEYVDDPRLSKLLKKVQGIGTSATKDTIVDSLVQKEYITLNSQNVITVTAKGWLMYTLMKNSLVSDPSLSAKWEAYYDQISKGKANAQDLVNATAKLIQKTKHHMFSLIGGN*
>LCLEAPPH_02071 group_2788
MDWLTVLFAAVGISEIFLMKKQILVSFNFLLALLATLTWTVPDSFFKVFPSNITKLGVFYGIIMLFLTWTVLSKNKTTFDDVGVYILAALYIGIGFHYMAAIRAYPQNGLALLGCVFVVVWSTDIGAYMIGRKIGKHKLWPVISPNKTWEGSIGAVVCALICSAIYMAILGSLGINFGVSELTMIILAFFLSIVGQMGDLVESAYKRFYGVKDSGKILPGHGGILDRFDSMLFVLPVVATILGIVH*
>LCLEAPPH_02088 lysA_2
LLVQPVTNLYTVGSRKDIPGYRSYITVDGGMGDNIRPALYQAKYETVLATDPQAPLTEHVRIAGKYCESGDILAEDQALPQVKAGDLLAMLDTGAYGYSMASNYNRNPRPAVVFAENGKAKLVIKRESLEDLVHLDQSYLN*
>LCLEAPPH_02112 group_3238
MSWAGWFFTAIVPVAVLAVIIPFVIYKMYPPEIKETPDAKKWADEKLAKMGPMSTPEKIMMSVFILSIVLWVLSSFFKIPQLDATFVAFLAVTILMITGVLTMQDALKETGAWNILIWLSILMFMAGKLISYGFIDWFSKLVQNSLHGVSWGFVLAILVLLLFYTHYFFASGTAHMTALYLPFLSVAVATGAPLGLSAMLLAFTGAINASTTHYANGPATILATTGYVKQGEWWKMNFVLGLIYMIXXXXFFAS*
>MKHNNNEO_00007 group_11617
MVEVDLNHIYKKYAGNDRYSVNDFDLHIKDKEFIVFVGPSGCGKSTTLRMVAGLEDISEGTLEIDHKVMNDVAPKDRHIAMVFQNYALYPHMTIYDNIAFSLKLRHVDKAEIDKRVHKAAKMLGLEEYLDKKPGALSGGQRQRVALGRAIVRSAPILLMDEPLSNLDAKLRVSMRANIAKLHQQLGTTTIYVTHDQTEAMTLADRIVVMSVGKVEQIGTPLEVYNHPVNQFVAGFIGSPQMNFFNVHYKDQRISDGKGLDIEIPEGKAKMLEQKGYNDKDVVFGIRPEDIHSEEAFIETWPNSVIESKVVVSELLGSTIQLYQEVDGTEFVALVNARDYHQPGDKVKMGFDVNKAHFFDKDTTKAIVN*
>MKHNNNEO_00008 group_28895
MRFWKKMALGSTAVLAAMSLAACSNGSSNSSSSNGSSSKSANLTLWVDTEQVPYYKQIAKDFTKKNKNIKVRVVQSPNGSANAKTDVGKDPSKAADVFEVPNDQLGQMAEAGYINPLSPSATKDIKANYVSVASQGVTWKNKIYAFPYAQQAQTIYYNKSKLSANDVKDWKTLTSKGVVATDFTNAYVMWPVMFSAGTKLYGDDGEDLKGSTFNSTNGVNALKWYAAQKNNKGVMQTSNALNQLKKGNAQAILDGPWNAANIKKILGKNFAVAKYPKIDVGGKNVQMEAFLGIEGFAVNSHTKNAKAASDLAAYITNKKAQLIAHKEAGQIPVLKAAVNSSAVKSDPVAESVIEMAKPGNSVLQPMLPQMATFWNESAPLISGTYDGKIKPAQYKAKLAKLQKDISKK*
>MKHNNNEO_00014 group_5176
MRFIQGSFSGYINNATALMASETPHERSGWVMSQMMTAGTAGNLVGPLLGGALSSFFGNMFGGAWGYRIPFFITGILMFIVFLGTTFLVHEDFTPISREKMKPMGEIMKSLPSVKLIVVMFITTMLVQSSTMSIDPIVSLYVKSMMPHGADVAFVAGVVAATPGLGTLIAASRIGHKMDEVGPLRVLRIGLVVGAALFVPMALTNAPWVLAGLRFLLGIASAGMLPAAQTVLTLNTPSESFGRIFSYNQSFQAVGAVLGSLMGSTISGFSNYATVFWLTGFTLLINFVLVLIFAWGISYRNR*
>MKHNNNEO_00015 group_28896
MNKHSSVPSVLLIDIEDKLGGIISVEDAVKLTQAFAKGVGKEAPIDDVREDPFISSEDVLKDNIDCFSDDEIFEFMAQLQKLSYVKNYSELDEEITDFLSYQDQMNGSGKSRNNISNLLEDYSPKIRQQWIKACVFFDKEDYRNALDNVRLAVELLVKTLTKSNASLENQQKNLGGFLKAKGINKQIRNYLFRILDVYEKVQNDQAKHXXXXNIYYEPVIRNNKIFN*
>MKHNNNEO_00016 group_24715
MDTPQQLLHNFQDIISDDTTGLANLIVAIKGLNTYFEQAKRKNTDKTYQIIASIIMGIKENSDISDRESYDTFVLHRKRTSNYLKNKDADYFDKLDFADRVIEDFKNAYELDKKILVRLVCIDRLLKDKKFDIENIYFQDAGRLLTELDQSRNNWNFWTDLLDRRIRNASSHLDFYYDEKSQIFRGKDIVKVKYKGKTRKKSKSIFNKPRRVFV*
>MKHNNNEO_00017 group_24716
MDPEKMNLTEEDIKNRYISPAIFETAGWKRKDSLMEYYYTDGQINVVDDVAKRGNGKKVDYLLLYKPNYPIAVIEAKDRKKHALPSAGLQQGMGYARDLQVPFAYSSNGDAFVEHDMLTGKERTLTLDKFPTKEELWKRYIKEKKLSDKEIKAINEPYYSSRDTYSPRYYQQNAINRVVEKIANGDRRILLVMATGTGKTYTAFQIVYRLLKAGIKHRVLYLADRNILVDQARLNDFSPLSDKITKVQDGHMDSAYPIQFALYQQLAGRDEDMGHEPFRQLKPDFFDLVVIDEAHRGSAKADSQWRKILDYFDGPNVTHLGMTATPKNDKEASNIQYFGDPVYTYSLKQGIEDGFLAPYKVIRVNFNVDINGFRPFKGERDKHGREFDKKLYTTRDFDKSLVIDERTEMVAKYVSKYMKENDRRWDKTIVFCEDIEHAERMRQAFVNENTDLVAQDSRYVMRITGDDNTGKAQLDNFEDVTSKVPTIVTTSKLLTTGVNVKTCKTIVLDSNINSMTEFKQIIGRGTRLDTDHGKSYFTIIDFRGVSRLFADPAFDGEPIEIIDGNKGTSSHKSHHSGVSDSAKQKYEVNRNVKVSNAETQFLDEHGNLITTSLVDYTKKNILGAYATLDNFLQAWNKADKKQVLLDEMEKHGILYKEIIKQKGIRDMDPFDLMIHLAYNQKPLTKSERIKNVKKSGILDKYQGAAREILDALLEKYKDDGITDLESNKVLSLPEFEKYGGAVKIILTFGGKKNYENTIKEIKEKIYS*
>MKHNNNEO_00018 group_24717
MAGTTTQFVKRIRDIMRNDPGINGDAQRIEQLSWILFLKVYDDREQIWEIDQDDYESIIPEGMHWREWAEDNKDGKVLTSDELLDFVNNKLLPTLKNITVTNETPISKAIVKDAFIDANNYMKNGVLLRQVVNVVNEVDFTDPKDRHLFGDIYESILKELQSAGSSGEFYTPRALTDFIAETLKPKLEQRIADLACGTGGFLVSALNILNKQVHSVEDRELYNKAVFGIEKKGQPYILAVTNLLLHDVDNPDIVHGNSLEKRVTEYTDKDKFDLIMMNPPFGGSELPIVKQNFPTDLQSSETADLFLALIMYRIKDNGKVGVILPDGFLFGNDGAKLNIKKRMLKDFNLHTIIRLPGSIFSPYTSIATNILFFDKTGPTKKTWFYRLDMPKGYKHFSKTRPMKLEHFDPVREWWNDRHEIQDEDGNYKSKAYTPEELAKNNYNFDLCGFPTETEEVLPPFELMDKYQKERKELNAKIDKQLSIIKQLLEEDD*
>MKHNNNEO_00019 group_28897
MTPEQLKASILQYAMEGKLVKQNLNDISAIQNLKEAREKIKEAIKNKELRKEKYTQAENNGKLPKNWGVARLKEICEKNNSSIKRGPFGSSITKSMFVPKGKDTYKVYEQGNAIRRDINYGSYYITKDKFESLSAFQVKTGDIIVSCAGTIGKTFILPPKIEPGIINQALLKLTLDTSIIDKKFFLLEFESISVQLNLHAKGSAIKNLASLKYLKNKVDFPLPPIEEQKRIVAKIEKLMPLVDEYAESYNRLQKIDNEFEDKLKQSVLQYAMEGKLVKQDPSDEPASELIKKIENEKAELVKEGKIKKSKKLHAITDDEKPFDIPDSWEWVSLGQIINLISGRDIPKKDHLNKEIKGSIPYITGASNIDKNGNINISEWVTNPTVVVNKGTILLSVKGTIGKISILDLAQAHIARQIMGIDNMFGIDKKYLQYYIESYVQQLQQKAKSIIPGISRDDLLLAILPLPPIKEQERIVIKLERLLSSINSLYL*
>MKHNNNEO_00020 group_28898
MGQEISQIKIAGDYARWTGIQQMPSLDYVCWHCNTEISSNEGYRLALPHSMYTSTDSSYPDMLKAGIYLCHRCGYPTFLLDGKQIPGVPFGSSFEHVPDMVNDVYNEARDCYSVNAFTAVVLLCRKILMHIAVEQNADPDRSFKYYVDYLEDHHLITVTSQDWVDRIRKVGNEANHQLIQNTQEEAKYILTFTSMLLTTTYEYPAMEKELN*
>MKHNNNEO_00021 group_28899
MKRKNLNCILVTLVLLLVFAGGVSFSHGKNPIKSQAVQASSLKRAYIPKRFRGTWYANKHDRMKITANSVGGNVVGKTYTNFYHGGYKYVTEGVSKHNLVRYKGKSMIILFAKGGSDTTFRVVSRHHHKALYFQQSGGYIYFYRSRATAKRYGNY*
>MKHNNNEO_00022 group_17068
MPIFTRYRLSGKVVESRFIDSDEITQHKYSILGQKARITTNDGKVYEGFADEPYHTGEGNSLTLMWYDTDYKTGHLRSSNMVTIFIPIGIVAKIEAILYSNPRWGLPPFNEFLFSSEIKRCEFKPDDELKQFIRDFNKKHQK*
>MKHNNNEO_00023 group_28900
MDLRQHNTQERIVAGLIDCLESKPFRELENKDIYNKAGITYRTFFRYYSDKNELLNDLEKXXXXHEPDPDNILTLADPAFRHTLLFCDKYKRSLRALVSKNGDILFVRKIQNVAEKDLLNEIELHKTTSLTYDPYWCLHSALSCQPGLIKEVIFGNINIIDKLVQIAHTCFPNNSVFKIRTHIQLICMIINIKNTNKFSDSDSSISAFSKVTQDFLKTLK*
>MKHNNNEO_00024 fsaA
MEILLDTANIAAIKKYVDVINLAGITTNPTIVKKEVKIDFFNHMKEIRQIIGPDAKLHVQAVGKTRDEFIQDAYTIWDKIDKDIYVKIPATEEGLAAIKILKNEGKRITATGVYTEFQAYMAMACGADYIAPYYNRMRNMNIDAVAFIRNVANQIERDHSNSKILAASFHNVEEVNNAIRNGAQAVTMGPDVIADGLGMPAIEKAVDDFKSDWESVYGKGSSITALASQEDLK*
>MKHNNNEO_00025 group_24719
LYSELAKAGLEITHVSRKIEVHPATEEEAQLLETDIKAPIFYFHTIGFTKDHRALEYSIASYRGDLNYFMVEIDKH*
>MKHNNNEO_00049 group_6814
LIDVNKFESMQIGLASPNKIRSWSYGEVKKPETINYRTLKPEKDGLFDERIFGPTKDWSCACGKYKGVRYRGIVCDRCGVEVTSSKVRRERMGHIELAAPVTHIWYFKGIPSRMGLVLDISPRLLEEVIYFAAYIVIDPGDTDLEPKQLLTEAEYREQKAKYGNRFEAKMGAEAVRDLLKKVDLDKEVKDLKKELQTATGQKRTRAIRRLDILDAFKNSGNKPEWMVMDAVPVIPPDLRPMVQLEGGRFATSDLNDLYRRVINRNNRLKRLLDLNAPNIIVQNEKRMLQEAVDALIDNGRRGRPVVGPGNRPLKSLSHMLKGKQGRFRQNLLGKRVDYSGRSVIDVSPKLKFYQCGVPRPMALELFKPFVMHELVKRGIASNIKNAKRKIDREDDDIWDVLEDVIKERPVLLNRAPTLHRLSIQAFEPILVPGKSIRLHPLACEAYNADFDGDQMAIHVPLSDEAVAESRLLMLAAHHILAPKDGKPIVTPSQDIVLGNYWLTQAERGREGEGMIFSSPAEAAVAYENGDIHYHTIIGMSADAMPKKPWPKGHEHGIFITTYGKIVFNQLFPDDYFYINEPTEENLNNPLDAKYFLGEGEEIDKKIDEVGDDLIASPFKGSFLSDSIATIYKYYKVQRTSEYLDDLKKLGYTSSTTSGITIGMTDVPEIQDKDEKVAKARKQVDVVSKQFRRGLITEQERHDRVISIWNACKDKIQNEIAQIHAPRNPISIMADSGARGNISNFTQLAGMRGLMATPNGGLFEIPVTSNFKEGLSVLELFMSTHGARKGMTDTALKTAQSGYLTRRLVDVAQDVIIRDDDCGTDRGITVSAIMEGDEMIEPLFDRLVGRFTAETVKDPETGETIVGRDVMMDENMAHKICDAGVTHVKIRSILTCDTPHGVCRKCYGMNLATGEEVEVGEAVGTVAAQSIGEPGTQLTLRTFHNGGVAGAEDITQGLPRVQELFEARNPKGRATISEVDGVIDSIQENPAEHTREITVKGKIDTRSYSVPYTASVAVSEGDYVHRGDKLTLGSVDPKELIQVTDTLTTEKYILAEVQKAYRMQGVDIADKHVEVLTRQMLQKVRVLDPGETDILPGEVMDIGQFRDRNKEVIISGGIPATAQSVILGITKAALETNSFLSAASFQETTRVLTDASIRGKNDPLLGLKENVIIGKIIPAGTGMPVYRSMEPEADVKKPDSVYSIADIEKQMKEKDKAKQD*
>MKHNNNEO_00057 group_11591
MSNWDTKFAKKGLTFDDVLLIPAESHVLPNEVDLSTTLADNIKLNIPLISAGMDTVTEGAMAIAMALQGGLGVVHKNMSIQAQAGEVANVKSVVVPTSAAKAATDDQNHLLCAAAVGVTSDTFERAEALLEAGADAIVIDTAHGHSAGVLRKIKEIRDHFPEATLIAGNVATGDATRALFDAGVDVVKVGIGPGSICTTRVVAGVGVPQITAIYDAATAAREYHKPIIADGGIKYSGDVVKALAAGGNAVMLGSMLSGTTEAPGEIFEDNGKKYKRYRGMGSVGAMAQAHGSSDRYFQGGVNEANKLVPEGVEARVEYKGDVSDVVFQIDGGLRSGMGYCGAANIPELIDKAQFVQITNAGLRESHPHDVQMTKAAPNYK*
>MKHNNNEO_00062 group_28901
MDKIDSYVRHFLILIALILGLSLVSELHEIIAYDSSTIGIISLTAAIICTFASGITLQFHKLNWITIILILILSTIVILFWLKTHTFGLIVSIFMIYNIIVFLVCVTNLIFQKDTE*
>MKHNNNEO_00063 group_28902
MNNQIFGPKFRQLRKQQHITLAQAATGITSRQSLGNWETGKGELAFEKVLLLLQKINVQPIDFLESSISSYLKQTTSQISTAYVNNQIDKLSYYAEKYLNLSHRNLTDRISFLRAAVACNYYMDLTNIDLTTSSDKLRIISHFNKILNGEEIWNFEDIYFFGNTQNLMNPRDVYSLAHSLNYYRQKHQVNNREWINAVYNTLINAEFVLIKTDIKLATNLDSLLRQHWGLSDNYAFEKIRQNFMHELIKYISTQDKSGITQQLRSLEVAHLSDLKAGFETAYEQVNKIYF*
>MKHNNNEO_00081 group_28903
MLMNNFDCVDRLVDVMKKLNVTRLTADDYIRYRNKLAREYPNDFTPLRYRETLSLRALLSRKNDQVDLSFTYDRFGKCTQEYILKKKS*
>MKHNNNEO_00082 group_28904
MFKRKNILVSLSVATLLSVGAVGVNETNHVANDTSIVQAAVKKSKLIHNAYIYKSNGKRYSKKVLKKGKKVNILGQKKIHGKKYYRIGKNQYIKAANLTKKVNKINAVTGQYYLTNNTYVYNAKGKRIKSAGTLKKNHIFNVVGTKTMNGQTYLSLGNGQYVKAENAQSTSAQGTNNNQGVATTDKNTNNSATTTDKTTNGSTSTTNNSSVNSNKHNDSKSENQNAGEKGYIYFTNDQVAQIQNYLWQRINTYRQSKGYPAYKTNSELNNFVNRVMQKGTPEYNAVGYGNGTIQNTDTLGQFLPKLKALGMDSARSMTDLDAFAYGSAKQFFVNLKEKDPKKVADEIFNAYTKEDDSMDLRTLEGHKDKYAYAALKVKYNGEGSYSQRCLELNFTVVGSYSPEWIKAWEASK*
>MKHNNNEO_00083 group_28905
MTKSRLTIRQQKKGDKKKKIGTVVSIIALVLIGIAIYCIANFDHLQGRVASYVSSKDLSGQRKNKQKKKPSYNMKAVHPVSPKSLANAYQHRRDYRSVGQIAIRDHNVLLNIYRGVGNVELNLGAGTMNQHQTMGQGNYALAGHNMDDGRTFFSPLYTAKARGTLSNGTAIFLTDYKKVYYYKITSSRFISVYNLKLAWNNKKFKKKPVISLFTCDWTGQGRLFIRGKYTGSESYQGASRYVRSSFNF*
>MKHNNNEO_00084 group_28906
MAKQVFVDFELPEAMLADANKIIKEKFPAWLVDREDNRVASVRILWAGWLFLKYSEGLASKYDGRYPYVEYTPYTSVDRPYAFQTVMLESEYIDSMERMSRLYPDVFEDKTKDKNYFLAVLGYACLRELYDNNIELHYDAKKANNLANSENAQLDYAWLEDGTNKPFSIKIKQLSKNK*
>MKHNNNEO_00085 group_1548
LKKLSKKQTRELLSALGVTATLGSVGVGVAVANHNANPNIVKADATADVKYVSDATFKKGSDIAFDIYYQVPYNTDLKKLVLFDKLEPVFTHNKTRVFDGNTDVTDQFTADFDKGTNTTNMTAKKPQDWVGKKLSMRIETTLQKNANLDKYLDKNTNQYNIPNVGQMIYNDEKVKTPPVYVHTPNDEEPTAIKQVEDKNGQYGEKAKHDAGDEFHYRVQYSIPENGKDISNVVFYDDLEKVLDLENVKITDDKGNEVTKEGDLKLDKDKESFTWQPSKEYLTQMPKHIYTADITVKLKTDADLSGYLNKATKNYEIPNVAHMKYNNKDIPSNPVKVETPPPAENKAVKSVQGLSGSYHEDKDNVEIGKDYTYKIEYTAGEGQHLTDVEFTDKLEDVLDLEKVVVKNSEGKDITTEQGTLKLDEKNESFNWQPNADLVKVMPGKKYTVEVTAKVKENADLQKYIKNNVIEIPNTAHFKSNGKDTPSNTPVVTPKVEEPKTHKGIVKNPADWTKFFGNKSETASGQQSDADGSLPKDYQKAQEYVKIDPATGVWSKANDKVTDKQYEEAVKILQTPYKNPVKSSSQNASEITTKSPTSKEDLKEIINSSTVDSNQASRGDAVDYLLTFDIGNSQNMKSLVLSDDLENVLDLKNVVIIDSDGNNVTNEGKLVTSDEDESFTWTANDPTKFSRKKLYVAIASNIKPNADVSSYDNSGIPNTGHMQINGQDTPTNVVHTTLNGDPKNPEDPKKDQPDKPNNPNQPGGKTPDPYGNLVNKQVKAESGQWGESDKVQEGKDFDYKVEYTVGDKQDVKSVEFSDDLEDVLDLEKVTITDSNGNDVTNQGELTLDTNTEKFSWKPKSDLVGKMGGKKYTANITAKLKKDSKVNGEVPNTADMTVNGKDVKSNTVNVIPPQADKKSPSNVNNPKNPTNNSEKSGNPNNPNNPNNPGSNNPGSNNPITGKNGFLPRTGHFMMQHKGWFIAALVALAGGISSYLYKTNDDFKEKINGIKNKLIKK*
>MKHNNNEO_00086 group_28907
VLDTTRLKNKKVISLAGVALAIASLGFATSTTVKADNAEMQDLPKGIKADGAKIPGQYGFRPKIMKGITKVSPFGGSSADWATSTTNTEGKSHSWDAFRLKGNENLKGKIGVYYSNVGTDPVTGKVIDLKITLNDWKVNAYKWDHSTDPAKKVTLENPYAAFGVDDFEIFTPGDGALAYRLDFIDHDTGKPLKLNTQMTFLDIDGNQFVGFDSSTYSHIDNVFWGDQEGKTWLSYLNKMGKNYIYSDANQHHTALADGAGTLHSTDLYGGITTTLSNADHMNITWVYGTNTGKKAVESQNELLSTNGYWQLNDSNYDANAEKXXXXKNKIGTIASSIWNGNFNHAYLAFGGKAITKDKPLDPKKFVSDKDEGTNVPSEIGGIKSVTHDMLDNRYEQYHYQIVHSVPDVRDRFKYSEYRITDNLDNILNIDTGSIRVYNRENQDVTHMFTVTLSSGNNLSVIAKSDALALDDFYRETYKISFDASVKPGESLKGHADPKHKDQAVIDNESKVTTDNGSADSNIVTTNIPFTKEKDEKFVSFDGLGDTKSLKDVDFGKRYTYRVEATVPDNVDIDSLAIKDTIEPDVQNIKGVKVYDYDDKDSAGNAKEITKQGKLEVDNKTGKVSWTAENPSIWHGKHLKMFIETTLINTPKLLDYLNKDNSMIEIPNTAHFLFNKVDLPSNITHVSPNTPKASADKKIEVSGDYTSEDTDPTGDGKKNQNTDKDNKRETEDLPDDKDE*
>MKHNNNEO_00087 group_28908
LALSKQDKSILRKLHNSQGLTQKAWEEKIMTEFVRDLISGAKSEYKDAVLEVAGKKELSEQLEKLQIAEPDKALIEKGPSLKLNDESSKEFHKTS*
>MKHNNNEO_00091 group_8706
MTKMIDIQHLKKTFGKNEVLKDISAEVDKGQVICIIGPSGSGKSTFLRCLNVLERPTTGKIVFDGTDLASLKDGKELDQLREKMGMVFQNFNLFPNMNVIENIKLAPMKVKGVSEAQAEKTGLALLEKVGLADRAKQFPASLSGGQQQRVAIARALAMDPEVMLFDEPTSALDPEMVGEVLKTMQDLANSGMTMVIVTHEMGFAREVADEVWFMADGYLQEKGTPQEVFEHPTSERAKDFLSKVL*
>MKHNNNEO_00092 group_7949
MKKAKIIKTFLAFITMLSTLFLFNQPVNAANKEVETGSVMKKIKQSKELVVGTSADYPPLEFTTSENGNTKYVGVDIELAKDIAKDLHAKLVIKNMSFDSLLVALETGKVDMVISAMTPNPERKKSVDFSKIYYKPSGEYFLINKRDQAKYKKIKDFAGKTVGAQTGSIQYSLIQKQMKQSKVKGLGKINNLVLALKSNKISGIVMEEMTAKAYQQNDNSLMAVRSDLREQQAGNAVAIAKGQNDLVAAVNKTINRVEQKDLINKKYLPEAAKYMKTAQKTNTMTKYIPYFIKGVGYTIVITIFSVLIGIILGMLLALMRLSKNKLLHWIAVCYIEFIRGTPQMVQILFVYFGVGALISNLSAVVAGIIAIGLNSGAYVAEDIRSGIASVAKGQTEAARSLGLSQAKAYRYVIIPQALKNIWPALGNEFITLLKDSSLVSVIGVTELMYQTELIQTSTYRGVLPLFIAMIIYFIMTFTLTRLLNYFERRMKHND*
>MKHNNNEO_00096 group_22114
MTNYIQSEVVDLLNLDKKKLSKYDKLWRQLCSQNQDNNELLSIIERTSPILNLNNEFDLHLPYSATNLKSCRKFSNKKINISDFTWLLSNSFLSNEGGHRIYGSAGALYPVEPLIICIKDNMVVGLPQGVYGIDYLNKALKKVNTKVDFKKLSHSISPYTGQLISSIFICYIFSMTRTVVKYNYRGLRHMLIEVGSMAQAFRLNGLARINNFGDVSWSGFDDKALKDSLGLRIMKPVLLQFFGIQDYK*
>MKHNNNEO_00097 group_24720
MKRLKTAVLSDFLNDLPLGAFITYAYWYVYHQTHNQGIVSMLGTIAMIALLFAILGGYISDKYSKIKLMRFLILIRFIFIALGTIFLVFKPKMGVAVVCFVVIASSVINIIYNPLTEAFAPALIDNDKELIEANSWVSLANNIATIISSGLATIFVTINRPLISLVILLVAVIISYILLGFIKPDTAPVHADKIKVKEIFDNFIGGMKLVEHNKLIMLMIPIALVVNFCFYVIWLLTPKFAITVFSQYWFVYNGIDIAYTVGGIIGALIFSKIRDNIDSAIVCPACLSLQAVCLAVVGISSLLTRSLVSAIICIVCWLAYGIFNSIFSIVYFSVVQMSSSKDNTGLMIGAVMTIFSIINPIATAMSDPLGNMVKLPLLIFILGLIMVLVSVLTFMPIYQRIFKKYDKLYSK*
>MKHNNNEO_00127 group_4915
MSFXXXXNCLCPLVMIVLNFLHVIVHLDHCLNCGSDNIVHNGHLYSNVRYPALDASLPVFIRIAKERIICRNCQTNSMAQTELVDKYCCISNATKRKIIGSLTEDWSMKSIARQTSTSTNTVQRVLEKYSPSSFEDTDWLPEYLAFDEFRDVGRQLHFIAIDGHTHKIVKVLPTRLKKDIINYFKRFPITVRNKVKTVTMDLNYYYDIMAKELFPNAQVILDRFHIVQMLNRSFNSCRIQEMKQHKKGSREYNLLKYYWKLYLKPFDDLEKVKPCYQSRLKDTLTQEQIVADGLSLNNELENTYNLMQDISKALKDRDTKMLRSLIQSKDHVGNMMHATLNTFKRNLHDILNAAKFDESNGCLEGTNRKIK*
>MKHNNNEO_00134 group_16232
LEINLKDLNEKIENQDYIQDLETVKYADISKSKSKIKPYAEKMVKEVIAAFKHNSLIQTQLAVTGQRPATFALETNIINLPYSNYKRVANFFEEGKEYPLNVYFETRSEYVNVSGFRIDQLASEVEIEQDPAKIVDQLVEAIIEKLTTIREYKKPEKKEAEKKTATKKATKKTTKK*
>MKHNNNEO_00135 group_15611
MKKQKFDLKYLFLLIPITLILIIGLIYLFNKNKIYNEINWMTMKEEQRLNVPLENQLPDLPNGCEVTSLSMLLNYYDIKVNKYDLADNIAHVDSFTDNGKYRGXXXXYVCR*
>MKHNNNEO_00146 group_22115
MKKNLRIVSVAAAALLAVAPVAASAVSTVSADTVNATNSTSDYSHINLGGSDVTKYVANVNPSFTLNAALRKNNDNTNANAQAVAAGSLTGSVTANVGGVTATANLVNGNHGAANVKVTAVQGGTVVYDGTDADHVVSNFNAVVAGQKYSVVVNKVGFNFGANNAGKKVTLALPKNVDVKFSAAESGWTVGNDGKTLEGKLDNNGTVNNIQLTETVTAFDASNTNAVLFYNIATGQQVKSGNTMVLADYNGQLNVNSILQAINSNFTAFQRITTPNNSEQNGSENQNKFDNPKVVTTVDEIKDQLEKAGIKVNAADNFNAPHSFTVTVKAVSEVNGKSAELPVTFTVANVADPVVPSQSKTIMHNAYYYDKDAKRVGTDKLTRYNSVTVAMSTTTISGKAYYEVIENGKATGKFINADNIDGTKRTLKHNAYVYKTSKKRANKVVLKKGTEVTTYGGTYTFKNGKQYYKIGNNTDKTYVKASNF*
>MKHNNNEO_00147 group_3515
LTKIIINSNGVPDGTETETLLNLVKLMKDLPVHGDKLFDRAQKRIESMNADPEWRDTIMDFETRMLEREQVGEKKGLKTGALTLVASLKDVGCTSQQILQQLKQKYGNVFSDKQLEEFLKQS*
>MKHNNNEO_00148 group_28909
VSAYKQRNLGIISLPTDIKYRNWSKDLTKWRIESDSRLAQYLVYDNKYRLNKDTLAVYEFKHNPVCGQYKAVAFDLKRGIVLSKKSTYVMMQGLMREAVHCDMIWQKMLTRESKIDVQQGIIMYNVLYFSMHAYSRNFYTDWICLHWIKDFNVKRSQRATFTSIALDDTGLTYNFAFDSPKPNLSKIIGQYLFHNHYYFGLYNQHMSVENNLEIKVINSDSILHNSDYYVRLDLYVIKSLKGLADKFYNHVLNLHLLAIVHEFKALRYLHREHHFFIKKIIKIRYNR*
>MKHNNNEO_00149 group_24721
MTSQKYFEEAWNNHKLVGGALKAAHVRPDYHLYEDLLQDGVILYADMLRKLDGQKPRTEIDKLSFKKVLWQTIDALRREQRVFEHNTAIDEAYNLGEAAAWNNLVALKNEAKKLSQLEQVILFEHLLEKKTITQLVEECGVPRITLKRLKKQLLQKLRNVVDNHS*
>MKHNNNEO_00150 group_28910
MKKNLRIVSAAAAALLAVAPVAASGVSVNAADNTTVNATNSTSDYSHINLGGATLKDNYVANVNPSFVLNSAVTKNGALTPNDTAQVVQNGSLTGSISATVDGVTATANLIKGDNGKTAVTVSGPNGTIYDGSRPSEAKWNQVLVGENYTITVDHVGFNFGANNAGKKITLALPKSTSIKFTSVSQGHWTIDNDGKTATGELDNNGTVNGLTLTQTVKAFNPENNNNVVFYDVENGTSVPAGNVMVLADYNGQLNVNSILQAILSKYTALQRTEAHKGNVQDGAQNVLDFAKLGHGIKLDTTDNDLTKQLESNGVNVSPAGYFKAPHSFKVTVKATSDVNGKSAELPVTFTVANVAEPTVASQTKTIMHNAYYYKEDGTTRANNDKAKRYESVTVSMSTKKIGDKNFYEVIKDGKATGMYINADNIDGTERTLKHNAYVYKTSKKRANKVVLKKGDKVVTYGGTYTFKNGKQYYKINNNTEKTYVKASNF*
>MKHNNNEO_00162 group_20113
LDQSITIKAQLLNIDGETASAFRDTVLMYRDACNFISQYVFDHDFELHQAKLNKALYHDLRDKFALKSQMAQSAIKTVIARYKTVKTQLSQKPYRYDTGKTDSKGHAIWSQFSRGLSWLWQPIFFKRPQLDLQRGRDWSYKATTNQLSLNTLQGRKAVDFACKGFDQYLDESKWKFGSLKLLQFENKWYVHLSATISLPDFQASQAEHVVGIDRGLRFLASCYDEQGKTLFYSGQKVLRKRRKYKKLRAQLQAKGTKSAKRRLKKIGQRENRWMSDVNHCLTKTLIDHYGKNIIFALEDLTDVRFATEKSSKDRRYEMVSWAFYQFEQFLTYKANLNSSAVVKVPAKYTSQRCPKCGRIRKENRNHDLHLYVCDKCGYKSNDDRLASMNIQFLGTLYRSGEETPQFNKQASAE*
>MKHNNNEO_00164 group_11233
MKKERVKLTGAEKSELFAEGVVTVILLLLLNLSIIILIHLAILQDESLVNGIYFLKKTITFAGGYHLWSWQNVFIVLMGVGDLVVLYWRRCV*
>MKHNNNEO_00171 group_24722
MNNTKKFIRSRRISSILPWLGILGVLILVFSLIMHGFLLFFTELGFIANFYYFIDEYNWVADRIMFDRELLITHARDKMVYLSMTISTVLALINTAILAYLRHQSFIAFCIGICFISGLYFASRLAENILVILHIAFNNWKRFYILVAAITIILTSFSIVLLCLNLFAYFILFALICTGYVLTYHILIELYNRTKGNLGGHKYFIDLPDKRFDSKFKY*
>MKHNNNEO_00172 group_3711
VTKNPGDDLMSGSVNGDVAVEMKVTKAAKDSEYQSIVALVKSSQAQPAKFVKMADRYAIPFTVISLIIGGVAWAVSGDATRFAEVMVVASPCPLLIAAPVALVSGMSSMSAHHIIVKSGPTLEKLARAKTFAFDKTGTLTENQLIVDQVVTDDKSFDQKELQSLAASVEQQSSHVIASSLVKATDKDLIHPVTNLKETTAQGVEGDVDGKHVKVGKLSFVAPGHEKLNVTSTAVYVSVDGKFAGYITLKDKMRPESPKTIERLRRQGAEDIMMLTGDHKQVAEKVAKEAGITDVRSELLPSQKIQAIKDVPKHLRPVVMTGDGVNDAPSLTAADVGIAMGAKGATAASESADAVIMVNDISKVNDAVAISKHTMKVANIDVLTAIGVVIIIELIAFTGVIPAFWGAILQEVVDMITISLGLLAKTKPSDKQFGLEEK*
>MKHNNNEO_00173 group_6397
MAAHIVYRKQNKQNLGSFKMPGYPVTSWLTLAFYIGILILLFFIKSTQLALIISILFAIFLAISYSFVRKNDKV*
>MKHNNNEO_00178 group_7937
MGIGYPLASLSTTSNSISAANLNFALKHGSAWNVPYKYLGSSLFYPYAEMGGASIVLAMIVIILIYSKNKDSENIAKVNLLPAAFGSTGGMMVGMPIILNPLLLPAIVIIPIINILLAAGAIFCHLIQPCAYPVLSGTPGILVSFFGSNGDWSNLVFSILLFILDIIMFIPTMKLGLRLERGLKDYEEKND*
>MKHNNNEO_00179 group_7938
MVRVTFGLFGIYAAYFAARYTARLYRKDSTMAGMTAVIVIMFCAYANNLANNASDHSPFSSSVLKINAVLLALLIGYGVGQIFHWLGKEHKPVDFEHAARIKERAWNAFIPTIFAIFCGIVLGIIIYEFQIKFLNSSTFKGLVTQIQESNNIL*
>MKHNNNEO_00183 group_6684
LSKPERIDQIIYDELLDIQKRFGDKRRTEIGASEVVSIEDEDLIEKQNILLTVTHNGYIKRMPIQEFKTQNRGGKGIKGMGVQDGDFIEHLIYSSTHDLLLFFTNAGKVYSKKAYEIPEYGRMAKGLPVVNLLQLEKGEKVQTVINIPENADDNYLFFITKMGTVKRTHVSEFSNIRNSGLIALTLKDGDELSNVLTTDGKQNILIGTHLGYAVTFSENDVRAMGRTAAGVRGINLRENDYVVGSGVLGADDQVLVISEKGYGKRTPAAEYPVKGRGGKGIKTANITEKNGPLAGVTIINSNNDVMVITTDGIMIRFRIDDVSQTGRSTMGVRLIKVNDGSQVASLTIVPTEEEQDQTGDDDEPKNE*
>MKHNNNEO_00186 group_14799
MYLDHFTVQNFRNLKKLDVNFDSNVNIFIGKNAQGKTNLLEAIYFLALTRSHRTNNDKDLIGFGGEFTNLLGHVHKSQVDLDLRVLITQKGKKVWINRVEQAKLSKYVGQLNAILFSPEDLELIKGAPALRRRFMDQEFGQINAEYLYFASKYRQVLIQKNNYLKQLAKGKAKDQVFLDVLSDQLAGIAAEVVFRRFKFLKYLSHYASDAYAHISLGSEQLSIAYHPSVADIQADDSTEEIYQKILASYARNKASEIRKGTTTSGPHRDDIEFKLDGQNAHLYASQGQQRSIALSVKLAEIQLVHQLTDEYPLLLLDDVMSELDHGRQSALLNYIHGKTQTFITTTDLEGISWEIIKKPRVYHIQSGKISLEKEN*
>MKHNNNEO_00192 group_17735
LKIKSILVKSIAVTALSVTGLVAANNNTNTAQAAIVENDTAVVTVKNVSDNAITVYNSYKNPEATGQTLASNTSWKVIKTAYDAKGHKWYDLGKNQWVRAKYVTRGYHTQAAVTQAPVQHQTQTENTNSAATTPVANNTNTQTTTSTVSGSEASAKEWIAGRESGGSYGASNGQYVGKYQLSASYLNGDYSAANQERVADNYVKGRYGSWTAAKAFWQANGWY*
>MKHNNNEO_00200 group_6158
MNTQQINFKWVVKHVPIYLQIVFLVLSAISAFEGVLNAVLFGQLTNINFSNIDHVYKFIGLAFGAYLIVYIAMLLFYLVQNRIVMLLNIALKQEYFYSKFANSDMKQARGADVINSISGTAKEIEQKYFFGITDIVQFVFNVVASAIVVVETNLILGIIYLLLSALTLIPVSYTHLRAHETLXXXXLEILNFGVRHLFFKRFDRILVNEEDKYRKMNNCQFQVQFIAWLISLVTLLLPIFIGLLFMQRG*
>MKHNNNEO_00201 group_22116
MSEGMKKLIKDLSDGKNISLENIDALVNKYHLSLEERQLLETKDEDDLKQLGLKSV*
>MKHNNNEO_00202 group_22117
MIDIQAIGQRIKSYRENAKLTQDNLAQKLNVSRQSVSKWEKGGSLPDIDRLVTMSELFDISLDKLILGKDKNVQKVVLEKSPSTHLNFWDFLAKYWWIILILLPLIGDAISEIIEAFS*
>MKHNNNEO_00205 group_6425
MKIAKNLLYEGNNMQLNLINRPQYLNQLLQFQNTEFIKVLTGVRRSGKSYILMLYREYLLKHNINEHQIIYISFEDFDNIDLYEPKKLYSYLKERIISDQRMYILLDEIQYVSDWQKVVNSLRLNPLLDITITGSNSNLLSGELATLLSGRYVEIHVYPLSFKEMLDFKHISEPSERQIDNLYDEYIKYGGFPAVVLAKEELKQTILSGIYNTIIVNDIGYKNGLREPELVALVAKYLADSIGQLINPNKIVNTLKSANFDISYNAVQRYLKYFEEAYLFYKSSRYDIRGRKILSTQGKYYIVDTGLRTQALGERNNDRGSVLENIVYVELLRRGYTVQIGKLDNKEIDFIVSKVNDKQYIQVTYQLPENSTRETDNLLQIPNNYKKIVITGRYENEEMISGIPIINIKDWLLSSKN*
>MKHNNNEO_00206 group_28911
MWDYFKPELTKRLSELSVDDSTSARVRSILTELLPSGEFTIDDVAKKLGYSKRTLXXXXKLSSENSTFQKQLNSTREVLALNYLQNTDMTTSDIAYLLGYQEFNSFLRAFSIWKGMSISEYREKMNK*
>MKHNNNEO_00208 group_7512
MIEGKLNITAGLTAAQKPFMKLAPMLPKKMLMNNVYKMQEQGSRK*
>MKHNNNEO_00214 group_15000
MKTINLKKITITGVALLGLGTAAITATNLATEPNVVQAASSKIKVSQNSAVKKFKAKFKAAKVESISLDKEKGRYVYEIEGFNSTREYEMKINAATGKVISSHSERLDRDERNKKALNLSKTISRSTATKIAQKRVSGKAVEWSLDREGSKNVWEVTISKNGQKSEVKINAITKKVISVERD*
>MKHNNNEO_00215 group_28912
MSTTASTSHADTVDDGNSPEAHEESDTQANNGASEADKAVVITNNDAAKAAESTKDATVDTTTTTDKNASTENKAADTQAKASVDTSKLEKKAVDSATISNNKASTTENAKAGSVQTNKAANNTSAANNAQTSNKKTTTATDSSKAAAQLVKDATANTADVANNVAGQAGNKAATDTTTTFNLNTADLGKLSKNVLDNLLRNSFVQTNSTDKVTLNANTLGSSLTNGDATASGNNDTSNYKTVTDWSGLQSVWFFQLKSLKQADSCVKRDRHGCDDACSCVF*
>MKHNNNEO_00216 group_12395
MEENNLNSKDTQNTFLKGSAWMTFGSIASRILGALYIIPWYAWMGSYGNIANALTARSYNIYTIFILISTAGIPGAIAKQVAKYNALNEYGIGRKLFRKGLILMTVLGIVSAAIMYFASPLLASNGSQSDPRQVAVMRSLSYAILIIPILSIMRGYFQGYADMMPSAMSQFVEQFARVVWMLLTAFVIMKLQHGSYVHAVIQSNLAAAVGALFGIGLLIWFLFSRRKQLDYLVAHSNNRLRVSTTELFGEIIAQAIPFIIIDSGITLFSLVDQYTFHPMIASLVHASSDTIEDWYALFGLNANKLIMIIVSLASAMAVTAIPLLSAAHTRGDYKSISHQIANTMDLFLFVMIPAAFGMAAISKPMYTIFYGPDALGSNVLYVSAFTAIGLGLFTVLMAILQGLSENGLAIKYLILGLILKGILQYPMIFLFKIYGPLVATNLGLLVIVFLALKHLEVQYNFNLNRTSRRLLGITAFSIGMFVIVKLVELGLGKFLNPAHRITALILVILAVGVGVSFYGLVTLKTNLAQSVLGSKVESILIRFHIHA*
>MKHNNNEO_00218 group_10391
LINTKRPPKDTLIPGICFVVIYAVWAALVSSGSQFIHNFDNAVVNIVCNNNPANVAFAKDFTNLGNTSVITIETIIVFIVLLIFKQYAYAWFTAGVMICANGYNWIIKHAVMRQRPTVKHLVYADGYSFPSGHSVGSAALFGVLIILTILLVRSKFWKTLLIIIWALFPLMIGYTRIFVHVHYPSDVFGGWIEGITFVLLGYSFLYHFYIEPKMIDMKRKQ*
>MKHNNNEO_00219 group_18542
VPADTLATIKDIVANDNTISMKVKDGYLILTKVYSNSPELENNPLESSFVQLPGHSANVKVVNFNLALAKMDAGNALENIPNGSPLFIYGQEAYAGQRNGQHVSVGTHVHCNRFNGKHSDHKYWKHSDPRSWVDFIGSDCDYHAPKYNCNMYGRNVKCDGLNTKGHGVHNCSSWKGGRAHKNWPKTCWYRN*
>MKHNNNEO_00222 group_8996
MPYTISEIIVLFFTYSVIGWLWETFYCSIKDHHYDYRGFLFGPYCPVYGFAVTTILICTKDVRDNLLLLFIVGTIVATIFEFVASWLLETIFHMKLWDYSKLWGNIQGRVAPMISLFWGVGVVLLVKFIQPIIQKLINNEEKITHGWLAVGITIIMGIDLVLTVISVERFHTTTKMWDVHINHFIERVRTKVESHMPEKGKLRVGDWHHSVMQHYDELQPQRLSWNHKRYLKSFPKLKVTDAPKFMEIKKEVLKKES*
>MKHNNNEO_00223 group_22118
MIKIYTKVGDKGLTKQVTGKMVPKYDLQIEALGDVDELQSYLGVVIANLSKNCLQLKDELQDVQRNLYQLQADIVVKHHQEITHETVQQLEHRIDQLTPQIPSIPEFILPGGKATGANLQYARTVARRTERALVKLSLNEQELSDDVLKYINRLSDYLFTLGRYANVLDNYTEIKSKKREPNRING*
>MKHNNNEO_00224 group_28913
MLTKERVQIRSLALLAILVAMCVTLRIFKIIDIPNVQPVTDMIMIVTLTMGAGFGFALYALTMILSNIYLGFGIWTIPQIMAYVGCVLVVILLDKTTPLKQHFWMQVIVATLLGYVYGLLINFGMSIWGGWSSFLGYVAGSFLFDTYHCLGNFGFYFVLYKPLTLALNNYKRKAGISYD*
>MKHNNNEO_00225 group_24723
MTKTKLLSLTTTGAVFVSLLFTGVAPTSNVQAASYIKVHYTLKKGNKAFSHKSFKVKKNAKVITGLKKGWHVKSTNGFVTSIAGRSQNKSKNIYWTYTINGKYASKGAYQQPLHRNNRVVWKLAGIK*
>MKHNNNEO_00226 group_24724
MSKRKINLFFAIITFFTLALTACSNNNSATKKSTTNQISVNYTLKEGKKTFDKKTVKVPKKAKVIAGLKKAWKVKETKGFITAIDGKTQNPKKKIYWTYTINNKFASKGANEQTVNNKDKVKFTLAKMK*
>MKHNNNEO_00227 group_20114
LFEVFPYVAEQEGWDLKEAFGLAARYTKRVTFSPYDWEISREIIHKNRRIGVSMSGIQDWLLNDLGHRVVTGFEDAVDQENGQKIKKPIYDPQAVKMVDSLYQAVVDADKTYSKELGCNESIKHTTVKPSGTVAKLAGVSEGMHFHYAGYLIQRIRFQASDPLLPALKECGYHTEPDIYTPNTICVEFPLRAAHADSKNFASAGTVSIAEQFATQAFLQTYWSDNAVSCTVTFQSDESDQIAPLLYQYRHIIKSTSLLPYYGGSLKQAPKEPIDKQTYEARAALITDDVEEVFAKQNDDQKGLELVDQSDCAGGACPIK*
>MKHNNNEO_00229 group_13662
MKKHKKIWISGVIILLIGIAWLIGNFYYTKERQIDRIVAKMQDPKTELAQYVTASTPDMDVTDKSLKPLQNYFKEHHSAAKRLAYNLRHNRDHGEIRLIQDGRNFLLFPKYKLWIQVYRPQVKTNHANSTLTVNQKDYGEMEGGNQNYYQDLGMVFPGRYHILVKSKVNGRHLDADSIVNIWSDKTVDMKIKTATFQVRSVPNGTIYINDRKAGKLNQHGSYTFKDYPIAKRMEIYIKSKADGQTIKSERVTDLSQSISSEFSNSEDDVTDYDGTAEYQGNGEKDVYQDAEGDYIVNPIWPGLIKVGDAAKLLYNTLKSPNADDFENGKENADYKKIAKQLKEWHKKKSIKKLSVKIKVLSVLPGKRNYSRINYEVTFIKKYKDKSKKKERLSYQNAVFHQKDGKQLIQTLGDCKLIKTKTSD*
>MKHNNNEO_00251 group_15691
MADQKPSKKLENDIKKKSDKDSLDEQILDQI*
>MKHNNNEO_00252 group_15692
MPKETKKEIMAYLEMYSGPIPLPDILEGYQKLYPNAAKEIINNGVEESRHRRRLEVARQKRRGWLAWTSLIVVSIVTILCICISAFLVMQRHSVAGSIFGGIGVFTLFGGVVGNIDDLTKNDDLTNSSDHHNN*
>MKHNNNEO_00257 group_22119
MMDNKVMEKEQVKLNKHSVYHFFKRITDILVSLVALIVLSPVILILAILIFVQDGHSPFYKQIRIGQYGKPFGMFKFRSMIFNADKVLESNLELYQKYVDNGFKLPEGEDPRVTKIGAFIRKTSLDEIPQFLNVLIGEMALVGPRPIVKKEMFEYGDQISEFLSVKPGALGLWQASGRANIGYPERCDIELEYIRNASYWYDVKVFFACCISILKRDGAF*
>MKHNNNEO_00259 group_24725
MISLPLIGCFSCLISFFINFPLVMVNYRKIDNWFLRLISVQALMISYELLAFPLIGNSIIDALLRYRIIDIISFFIIAILILKKWKINFRWNFTIVHMTITQALTVLLLLIFSIWLIGFNQFGNMGSNLSEAFFYWKDIIQSSLNINTTAFLKAITPSFMEEIERFFNISILLLATYKMKYKRWTATLGSAFIFSVGHWPNLLNHISLNDLSTQIITTFSMGCLFAVIYLCTGKLWLIIAIHFLNDLIGFSITSTSPYSLRLGILTSYYNGMLTSVLIFVLPLLASVLILSFKETRQLINNNIQKAIN*
>MKHNNNEO_00260 group_17069
MSERHGIGEVAKKLQVSTRTLRFYDQKGLLKPTKAENGYRFYNEDQVQQLQVIIYLKELGFSLAKIKTLLQADHAQESLALLVNAQLQSNNEEIEKFQTQQKQLHDLQKILTKQSNLELTDLTKMMTNETILKKFRRRMLVYGLLLEAIEIIGIILAFYFGKRGNDIGVIASVGIMLLVVVFGAFKLSLNYYKVVAYVCPHCGHTFVPSFRTFMFAAHTPKMRRLRCPNCHEKSYCLEVAR*
>MKHNNNEO_00263 group_13869
MKARIVYASMTGNDEDMADILEEDLQDYGFDVETSDVGFTDANDYLDSDLCIFITYTYGEGVMTDELADFYGELKDLDLTGKHFAVMGSGDKTYGEHFCENVFDYEKAFKDCGATEITKPVTIENAPDDDAVAAIDQAAKEMADKLNG*
>MKHNNNEO_00268 group_6214
MYQEKIKQVLIREHKDQPTLIQKESYDAIRNGASLIGLAKTGTGKTLAYALPSLEKAQPGNANSVVIIAPTTELAVQIRHAINPYIHALGLKGVSLVGAGNRKRQEDNLKKKHPEVVVATPGRFFDFFSSGRIKVNQIKTLIIDEADDILEFTKMELLSALGQNLGPDSQILLFGATDSEITRDAEQVFNRHFLLVDVRNEQASATKHYFLQVDNQHKIEFLQRMTKLDHFKGILFFDSNKTMMRFAGIFGHTKTKFXXXXSWARRCV*
>MKHNNNEO_00270 group_20119
MRTIKYNPNDHYHFNAALLVVGVIVGIVLGFAFQSGLLLILMPVVSNINGCWMN*
>MKHNNNEO_00271 group_20120
LDELNRFVYADQIKALDRLTNSAKLADNRDNFAIGRYRSSVNYTLDMTNSDYYLLTIDANGVSNTRRLQDLANEVGAAFHHSSYLESISNGTAVYKINFATSSGGKVDEDDF*
>MKHNNNEO_00272 group_24726
MKTTSKVLLAPDCIVDWKASPHLLISGVTGSTKTNTIEDVLLSTMSAKSRLNAQELGMCAKAYVIDGKGSDLASLKALHPAVTPNQAARTLRILTKDMHMRYEHFSGDFGKTASDYSVNGKSVRDVVLIIDELAVLLNDPKLRSEILRYLFDLLVAARQASIYVSPLGA*
>MKHNNNEO_00273 group_28914
MAPNAADNDTKRMLFPMSDPKGLPLTENVKGSALFYENGFVMPKPVYFSNMSTIDIPRVVKRIQKQVDPNWFLSEDYWEEPY*
>MKHNNNEO_00274 group_24727
MKKTHNTKYSVSVDQVSINFPVNKMGGLNTALQVAKDLRLSKIFGGSDKARALNFYSEAVSYYNGQIKFMWNEKKKSQGLLLYFSATGFKAWQNLGKLRGYKSTFNSLVKYMVQKQARFTRLDVAIDVIDGNLSVDQLHSQLQQKEIMVLDSLKREKSEKTQKFS*
>MKHNNNEO_00279 group_11414
MNKKLLKLIASSSVAMTLMAPGVAFMQTNPVVMAAEQSQKTVGMTVYKYSKNHRNHAKSMAQGFVGDKVQLTVSQKHVTKMIIHVDGKNSXXXXSNGQGAKRK*
>MKHNNNEO_00284 group_7546
LLIWSGAKNRKRXXXXYFGGKQEAIKLGVFDDVDYCVSVHAIGEDFERRTIEINCDLAGFNFQYFDFFGKASHAAFAPEEGVNAQSIATLFTTALAFKRQQLKNPNQIRFNPVMIGDNTESINVIPDHVSMGTDIRYFDVEYAQQLMKQFNQAAEGCSLALGGNFKSETQVGYLPLRSNGDMNALVKNVFLRNDKISELIENRGYTMAAGDIGDVSYLMPTIQIGYGGWNGTIHGSDFKLVDPIFVLDIFPEFVFNSILEISNNXXXX*
>MKHNNNEO_00285 group_11933
MRELADYLLNNPELGYKEYKTSEAIEEAIHEITPMVKVEHFCNTGIKVVFNNHQTKTIGIIAELDSLYQPGHRNADSETGAAQACGHYTQVTIALAIMNELVKNKRIGDFGANLAFIFTPAEEFVDLEWRKKQKAEXXXXFWW*
>MKHNNNEO_00286 group_28915
MTDYSKRQLKALDRISKKISDAESHFARIEDSVPDRRHRTAQHETIKDIKSILKHARKVGEYDAKIDAKADESEYIYVEDVENVIKDLEKEFKVFNNILDKLSDTDGYDIKRYREEHHSLEKAKEVLAKAGKLN*
>MKHNNNEO_00287 group_28916
MLKINSKDRLVTDATLAKQIAREDRNEVLERLQTSIKGLNSKQAQERLEREGLNDVSNKEKHPKLHFLLDAFMTPFTGVLLILATLSFFTNYLLAAPADKDLSTVIIMLVMILISGLTSFIQNVRTNDAVEGLLNMVSVTTNIRRDQKDQELPTKEVVVGDIINLTAGDLVPADMRLLHSKDLFCSASSLNGESNPVEKIADQKPTDDESYLDYPNILYEGTNIISGSGMGVVFATGDETVFGNLARSLAKSKNKETTFDSGIKNISKILLTMTAVIAPLVFLINGLTKGDWFNALIFAIATAVGLTPEMLPVIVTSNLVKGSVEMAKHETIVKRMSSIQNFGSADVLCTDKTGTLTQDKVVLEKHYDLNLEEKPKVLELSFLNSYYQTGMKDLMDEAIIHAANEEIDTAKIKQDYQKIDEIPFDFRRRRMSVVVKNKQNEHVLVTKGAAEEMLACSNRVEIDGKIKPLDEAAREEILTKIDEMNRDGLRVVLLAYKKNPAPVGEFGVADEKELILAGFLAFLDPPKDSAKEALDTLKQDGITVKILTGDNEAVTRNVGTQVGLKIDRVYQGKDLENKTDDELKQMVQECNVFVKLSPMQKAKIIKILREDGHTVAYMGDGINDAPAMKAADVSISVDTAVDIAKESADIILLHKDLRILERAVQIGRLVFGNTMKYIKITLSSNFGNILSILVASSFLPFLPMLPIQLLILDLMYGTSCLLIPFDTMNQHYLSEPRKWGTKKLPKFMFYFGPTSSVFDILTYVILFFIVCPQVVGTSYANATAAQKLLFSLVFCTGWFIESLWTQEMVIHALRDPKLPFIKQHASAIVSWSTIGMAVIGTVLPFITPIAEAMKFGPIPVYFLAVVFILLVLYIALTTVVKKWYMKSEKYLI*
>MKHNNNEO_00306 group_24728
MMNRHDLNTDVRTQINPELEEKTAKSGYTQVKDLMNTVHGYCMDYTKMSFDFIHENKDLVKDVVKISCKTAMVACVASASVAIAKAISSKD*
>MKHNNNEO_00316 group_4469
MKKAKLFAGITLLSSVALTLAACGKSESHSDESKTASKFKEAVPTKATKNGGTVKVAVETDTPFTGIFNDELSTSATDTEVMQYGAESLFGTDDHYVFNDKGAATIKVDQKAKTVTVEIKKGVKWSDGKQVTAKDYEYAYEIIANKDTKSQRYTSSLADLEGLQEYHEGKSKTISGFEMPDGENGRKAVLHFKTMKPGMNTSGNGYIWEAAAPYHYLKDVKFKDLMSSDKIRKKPLFFGAYKLQKVVRGQSVTWVPNEYYYKGKPKLSKITATVINPNSVAQSIKSRKFDVTQVINSQWKNIKDTKGVNFIAKIPLQYSYLGFKVGKWDAKKGENVMDKNSKMNNKALRQAIGYGMNVNQVYKRYSFGLSFRIPTLIPKQFGDYFDKNIKGYTYNIKKGNEILDKAGYKKKGTYRVQPLSLIHI*
>MKHNNNEO_00317 group_18543
MGRTGRRGNPPEMHFVMREEHPESRAMLPELIPWPLLQGIALVQLYAEEKWVEPPAPNRLPYSLLYHQTMSTLASGGEMTPAELASRVLTLSYFHNVSQEDYHILLKHLLKTGHIEWTENHGLIVGLAGEKVVNNFKFYAVFQENEEFSVHAGSEELGTIVKPPPVGDKIAIAGRVWVVEDVDRKRHQVYCHEVKGRIPAFFGDVPGDIQPKILQRMKKVLTEKGMYPYLMQNAQARLTQARDTAALAELPKKNLIKLGGNMWCLFPWTGTYAFLALERLIRIKCGEKLNIRGFNSSRPYFMYFAMDANEDDFWRIINEEAQKDFDPLDLVYPKEVPGIDKYDQYLPDELLRKEFAQSVLDIQEMRRCVKAMAEDYQENK*
>MKHNNNEO_00318 group_11935
MALKINQSVSKDAQARDLLKELIKVHQVHQAYNVRDLTDADEQILEKAFNKTRQLMPRITAKKIKFDDKQWDSLFNLLMAEQIAFARVLSEGDENLTTYAQAKNQAEQAAALVNAQMVKLDKK*
>MKHNNNEO_00320 group_22120
MINQANTLFVFLASVLVFFMTPGLAFFYGGMVSKKNVVNTMISVFMITGLAIILFIAFGYNLAFGKDVAGILGLSKSFFLNSFDLKAIYSKETGITLLTYLMFQMMFSIITPALFVGAIVGRMNFKFLIIFVVIWSTLIYYPMVHMVWTPSGILAKTGLLDFAGGTVVHINAGITALILSVFVGPRIGFDSKSEIKHYNLPWVLLGTSILWIGWYGFNVGSALTISDVATQAFLTTTVATGTSFVVWMFLDMFIKGKTTMIGLCTGALCGLVGITPAAGYVTVAGAFAIGAICTLASYSFIHFVKPKIKLDDPLDAFGCHGISGIVGSLLTGLFATKIVNSHIENGLFYGGGFHLINAQLIGTIFTIGFVGIATSMIVFLLKKIIPIRVTREDELMGLDLAEHGERADYGXXXXVLILI*
>MKHNNNEO_00344 group_28917
MLFSTVELRHAQIMLTYNSIDHPKTTYFGFSVSWQERNKDGHQEHSDHFIAY*
>MKHNNNEO_00366 group_11594
MEISQIITLIVAILLIGFILWWFFGKHTEAVGTANVGQGSQEADIVVKGGYSPSTIVLKQGVPAKVNFDMQDSTSCLSHVVFEQLGVDKDLTKQKVTTVDIPTDKKGTYNFACGMDMFHGKVIVK*
>MKHNNNEO_00367 copY_2
MVKLQEKESTISDSEWEIMRIIWTIEPVSSTKIIQELQAKKDWSESTIKTLLRRLVNKNLLNTTKEGRHFVYSAKVNQAQVMTEAAQELLDRMCNMHKGEVILQLLADSPISKNDLAKMKQIIDQKEKTAPETVPCNCLPGKEHLC*
>MKHNNNEO_00368 group_3337
VQKFLKNHVFELIAWILILIISVVALPNITQLTNDHSNITLPSNVQSNVAQSIENNWGSKKKNTYAVALVFNKKSGKLTDADKQAINNTLDKFTNDKGKYGIKDSLLPDSNIATRKKLQSKDGTTWVAQFNVAKSHGTIEKVYNEMNKAAKTQGLRTYVTGADVLQHDFSASIQEGIKKTEAITVVFIFIVLVIVFKSPIVPLISLLTVGVSFLTSFSIVTNLVKSANFPFSNFTQVFMVIVLFGIGTDYNILLYDKFKENLGKGMDKYKAMHDALRNAGKTILYSGSSILIGFTALSLAKFSVYQSAVGVAVGVAVLLVVLLTLNPFFMATLGKKMFWPVKKFTGESDDKLWHGISSATLKHPIIYLVVLAVVVVPFMLMYSGHLNYDDTDEIADSVPSKQGLLIVQKHFSKGMAEPSYLYIQSKHRLDNEENLKLIDQVTKQLQASKDVSFATSVTEPYGEPIDMLYVNNQLNTVNDGVDQARSGLGKLSKGSNKVANGANSLKDGADQLQNGTSRLQSGASQLVSGTSRLQNGASQLQSGATRLQSGSGQLVSGADRLRSGASQLQSGAVRLQTGAGRLESGTHALQSGATSLVSGANRLKNGANSLQSGTQQMVNQLQQLSSQLSTQLSGSNKQQLAQLQTALPQINSGIQQLNQAIGGGVDTSSLTNSLATVQKQAADLENSLKELQSAAGNAGSSSVNQSEIQSAISSAVSSAVQSVPADQRQAAQAAATKAATQAVESVVQKAQSGANTDKMKSAMANATSAAQGLQSSMAAMQQSNLMTQLQTLKAQVNALAQASNKALPGAATALNQLSSGLTQVQSAASQGVAGAQKLNNGAGQLSNGLGSLSSGASRLGAGVNQVNNGAGRLNNGLGTLASGAGTLNNGLGTLANGAGTLNNGLGTLATGAGQLNSGIGQLAGQAPQLISGISQLNTGAGQLSAGAGKLASKVPQLTSGIDTVNSGLGQGETYLRGLGSSAAADTFYIPKEFLKNDMFKKSMDVYLSPDKKSAQIIVVFDSNPSATEATKKSQELSAMAKKSFQGTALKNAKVAMGGQSSKIEDTKTVASGDFLRTAAIMLIGIGIALMFVTRSLLQPVYILGTLLIAYLCSLSINQWIVKAVLGKSMLTWNTPFFSFIMLIALGVDYSIFLMTRYRELESEGYTTPSSRILKACAIIGTVVVSAAIILGGTFAALIPSGIPTLIEVALAVDIGLLILVFILPITMSAATKLTYEGIDLNKFAKRRKKKNN*
>MKHNNNEO_00379 group_6404
MFNLIEKENVNVRRLLAGRVLTNIADSLFYMAILWFFKVRFHSPLILSLIFVADSSIEMLSFVFGPLIDRVYIKTLLKLVTLVQIVDSVIAALLFQIKLWQDLTIWLLLGIYVISTIGSTLIYPAEEKILPVIVSKAKLTKVNGVFQMTYKTLDLFLNAAATLLITWVSLDSTIIISAVFFASALAFYTRLILSRKLLLRNKSNEYFTENYWQDLLKGWQTLKQEGKIARLIMPFAVTNLFYGISSVGLPYFATEHLTKSAISYGGLELASSIGGLVGSVLVQRLTFDKSKIERLVVICLTLSGLAIVLEPAVPKGMPFLLLILFFTSELWIVMMNINFEVLAQESFSPHILGRVETINESILSSMIPIGSFLGGLIVAHFGADWAIALEGIAQILTAGYYFVIGKKK*
>MKHNNNEO_00381 group_28918
MLPIGSFLGGLIVARFGADLAITLEGIAQILTAGYYFVIEKKK*
>MKHNNNEO_00384 group_22121
MQVDVASIVTAVVILIAVVIIIIKKESKISGMTIIAVGVVFLIDSCVLRYKPVMQLVVLSILFIMLCIFWIIKSYKK*
>MKHNNNEO_00385 group_28919
LPLADVITPNFYEQQKLTGLKLNNKEEIHAGAKKLQEMGAKNVLMKGRHDSDNQTEVTDILLTEDGVFHEFTKPFFKTDRVNGTGDTLSAVIAAELAKGKSVIDAIKIGKDFXXXXIDVGSKWGPINHLAAQEENR*
>MKHNNNEO_00390 group_2756
MTVLKNIAKDRILQITVIITVVSLFFAKPRFADINFHTLWSVAAMLTIIQIYAYLHVLDVLAYKLTSIADNTRKLNTLFSLLAVISGMFLGNDITALTLIPLYLNIAKRYKLPQILPVTLIGMGANIGAAFTPWGNPHNIFLVSRFDVSPLKFFEWSVPYLVVSMLIMGLVFLFIPKEEIPVQKAEPIKISWRPTLITTAVFIFFFFGVFRTIDIIWPMLASIALALAINPRIMLKIDYALLLTFTGFFIFISDIQQIPVIVNLIHGTVYSEISTYFASIISSQVMSNVPSTILVGKFTTYAQALFLGSNIGGFGSAIGSMANMLVLKTFNQHGSVSKKKFFIQWTIMQFAGLIILTAVGLLLLIFRI*
>MKHNNNEO_00396 group_4678
MKRSPKQILQELEQDYGNEFSEEELADFVKNA*
>MKHNNNEO_00399 group_6670
MKTVVVLGAGFAGLKTVVALQKKLREQVKIILVDRNPYHYETIRLYEVATGEIPYTGMSYEINDVINPKMTTVITDEVEKVNIADKTVELKDHAPLKYDYCVVGLGFTLSNMGIKGVTENALPMSNVKQAEAIRDHXXXXFMPK*
>MKHNNNEO_00410 group_28920
MTIGSALKQLRTKLGLTQAEMAAGIISVSFYSKVERDIHDIGTTELIELLNQHNIDVTTFFTTYISPKSKPDTDILEQINTAYERGDKKELLKIQTKLNALPKDHVTEYYRLQLRLYLDVYLPRAKKIPLDLKMKLKEYVFRNDNWDVYSLQTFRETMRIYHLDELSFLVNAILVKYPDPNKLTTMLAENVGAICVNYLDNCYEYNAPELISRPLNYLQRLPYHKEILLVKILGNYYQAVFAKDRAKCAQILQVLKDAGCHDLIKVLPRL*
>MKHNNNEO_00412 group_4200
MLTNSQNIILKDQLTQNDIDHLIKKWDLDPTIFTYPNSSIEVARFIPIDSNKLKNGHLLVSFDLLSNNLPIEQELIPIFTIFDQNHLFIGTTRSLSELKPQENIIETIFQSLCIQIKHLHAELVTIKQKIDHLDQAARRTTKTKELKKVTDLTRQLVYLKHTLDDQTPSLEEFCDYLVENKLANPARVKSIITRQKRITKMIHVYTDLLNSISGLFTAMMDSHLNHLMKYLDSAALVIALPALISGIWGMNVGGLPGKENENGFWILIIFVSLLTIGWGIFLKSKKYND*
>MKHNNNEO_00430 spoIIIE_2
LIAGSTGSGKSVAINTILASILMKARPEEVKLVLIDPKMVELSVYNGVPHLLIPVVTDAKLAANALRKVVKEMERRYKLFAAGGVRNMSEYNQKVAENNRDKTKPVMKPLPYILVVVDELSDLMMVGGHDVEGAIVRLGQMARAAGIHMILATQRPSVDVITGLIKANVPSRISFAVSSGVDSRTILDQTGAEKLLGRGDMLYMPIGASKPERVQGAYIASDEVERVIEWVKKQQEVSYDETMIPKKGENSSNADSKDDEPADEFYEQAVDLVRRQQTASVSMLQRRFRIGYNRAARIVDEMETKGIVGPSEGSKPRQVLVPPIKNEGNSNNAHN*
>MKHNNNEO_00431 group_28921
MTIEEMQKGYQNEVAYQKHMLRNLGYWFQLFLTVSAIGLVLIYYFHQSTMWPFVIGIILMVVGVLGMFVFGYASWRGRQNVTLVIEDYEKKISEIKKIDKNASGTEKIRFK*
>MKHNNNEO_00432 group_28922
MAENKKKISKKTLNKSFNLWFWGALTCFSQEHMQTFGYLSSMLPIIKELYPDKKEQQEKIHAYTAFFNTNPMLGSVIIGTTASMEEARANGKGIDGETINDMRAGLMGPIAGIGDSLIDGTLIPILLGLALGMSQNGSPVGAIFYIIVWDLIAYFGQRFLYFRGYKLGDKAVSILVGKQGKAIRHAISIIGGMVVGGVLASWVNVTTSLQLKDSTGKVFLNLQKQLDSIFPGLLTVIVTLLCWWLMAKKHVSAIWTMIILIGVALVGVLVGFFNPGLKY*
>MKHNNNEO_00433 group_38703
MTISWFQACLLGLFACLCSNSCMAGQAVGNYTIGRPLVGGLICGLILGNVPLGIACGAATQLVYIALVTPGGTVAADVRAISYIGIPLAMVAISSRGLNPFSSDAANLAKSLGTLVGTVGSVLFYAVAFMNLIWQAFGWKDIENNKLNRLYGVNFGWPWVSHLCFSFIPTVIMTHFGAQAVTALRNALPMDGIPMKTLFTVGAMLPCVGIAILLRQIVNTNVDFIPFLVGFTLAASLHLNLVSITIISLLFAMIFYEIEMFSAKNSGNGGAATATASDDDDEEEEDI*
>MKHNNNEO_00434 group_24730
MTVSLVRIDDRMIHGLITTRWAKEVPCDGIIAVNDKAHNNSVLREAYKSAAEGQGKKCFVWTMDHFNKVKDKVLASNTRYFLITKNPLDMKTILVDWGFVPSDVKEVVVGPGNDRPGAIKLGDNQSFTQEEGDAFEAMAEKGYKIHFALLPDKQIGYWDKYKGKFGY*
>MKHNNNEO_00435 group_24731
MKYLIMVSHGRFAEGVKTSLEMFAGDANDRVFALCLHNGKSADDFKKEVEEFLNQHHFKDDDEFVVLADIIGGSPLTTFLNVFSERGYLDRAVVLGGMNFTMALTATVSLDTVDKESIAASALSEAKTAVQQYEIQSDSSDDDDDDI*
>MKHNNNEO_00436 group_28923
MKIKKHHLLTINKLLIEAAVAIGFTLIIWLIYVSVSVAHNKVQIGSSYMTMNNEFYPLLNEQVANYVEERKGLLYSRDPALSVNKQVDEIHSFVNKQVNAIILNPVDGKSPKLNKAIAAAHKEGTKIVIVDSPVKTKQVDCTILSDNYKAGQLCAKTLMRKKKEAKILLLTHPTALSAVDRINGFTDTIKKSHNHNYQIVGRISTFGQSEYSYPRVKKFIQNGNKFDTIMALNDRTAVGALAAIDTEHQTGKIKVYSVDGSKDMKKMLGVNKSAQVTVAQFPIEMGNLAAKVAYKLIDGKKVPKKIILPVKTITTKNLNYYNTSGWQ*
>MKHNNNEO_00437 group_28924
MKLPGTVEALFKTAAVVLPFTVIFVKRMITVSWQLINPEDFRIIKPFDICFHDKT*
>MKHNNNEO_00438 group_24732
MTTIKEIAQKSGYSSATVSRLLNNDPNLSITADTKNKILEIANKLGYWKDHQEKEIKPTIALLYRTNHKEQLQDEYFTSLKQALVETVKQESMKMKTFYNAADLIENASLFQGFIGVGAAPIENAELVKLHGVLPNGVFVDTNQAPELFDSIRPNLTLTVKNAIDLFIKNGYESIGFIGGVGPKHDHIQENDPRSVAFAEYMKVRGKDDSNVFVSGPFSVENGYKLGKEVIKKYKNNLPDAFLIASDTLAVGVLQAFNEENINVPKDTAILSINNSNVVKYVSPPLSSYNINQQEMIDLALTMLTNLIIQPDRAHIDVNMNTNLVVRKSFIPKGE*
>MKHNNNEO_00439 group_18544
MTNGHKNSGKQIISYASFCLGNLGHAAFYGVMSTYFIIFITSGMFSGLEQSVADKLIGLITGLMVVIRIVELVIDPILGNIVDNTKTRWGKFKPWIFLGTVVSAVLLLILFTGIFGLAQSNWIFFAILFVIIYIGFDIFYSLSDVSYWGMVPALSEDSHERGIYTSLGAFSGAIGWNGLAIIVVPLVTGVTYAVTGKHEEGAPGWLAFAAVISALAIVCAIIVCLGTKEKHNLIRNSAKQKTTLPQVFSAIFHNDQILWPSLAYLVFSLANTITNGVLFYLYKFVIGKPGEFWVVGLAATIVGFCVSPLFPVLNKYIPRKWLFVAGQTCMICAYLLFIFCRDNVVLMDLGLVLFNINFAQLVTVLTLTDAIVYGQLKSGQRNEAVVLAVRPMIDKFTGAVSNALVGYVAIAAGMTGAATAADMTAHDISTFNTMALYIPLILAVISIIVFLSKVTLTEKKHAKVVEELKTKLAEGEIEKDDSTKAKTRQQKIYAPADGELMQMSSVVDEDGKPFPGKGFAIKPSAGKIYAPFDGKIRFTFGTKHAFEIVSDNGLQVVVHVGLGTVNLRGEGFETYYDDGQEVKKGNLLLEFDRDLALKNGYKDTIVTFYTQPGRIKKASSIKAGSTVKHGDEVVEVQFK*
>MKHNNNEO_00448 group_17388
MTNDPLVFQMSIAKGKPQSYRKDKKKNVCPFCDVENLTDIYAKEDDMIWLKNKFPTLRDTWQTVLIESSDHNGDISTYTQEHNRKLMHFALACFEKMQASDQYESIVWYKNYGPHSGGSLIHPHMQIVGFEHEDGYKYIHPNNFEGETLFEKSGVEVNIAEHPVQGYTELNINLLDKNSIDLWADWIQSGAKYLLNIMYNGRCDSYNLFFYPRNDDGICAKYITRFEAPPYFVGYKLSQVNDEITLDKEARRFREFFDNGSVVKA*
>MKHNNNEO_00458 group_28925
MKINISSLAKNAKLLPSKKLIPSRDFKIKKLDHDCQGYLDFRQENIGPSLTGTAIDYLTRSFLLHDPDAYRLAIAAVNLIGTDKQKQDLREDILAYEDLTNKADNIVDLSDDAFYLILKISAWEEAFRCGQYLPIEQRPSKQTIKQYTLMIERTSNFFKKYWQPIEIGYLSYTENGQVNGDGGYLLPKIIVDMKVSKRMMTADWVRQLLLYYVLLRSKKVTTDEIEKLMIFNPRYDQAAYVNVKDIDYNVLDFVLDQAEYVSKL*
>MKHNNNEO_00459 group_28926
MMKALSLRGDYVMDIIRGQKKIEYRSWQTKYRGPILLCSTVKKVHGAVPGYALCVAMIKKIEWNDWDQCYYWHIEPFEKGSSYLIEPIHVKGMQHLFNVDDQLIKPAPFVKYSPNDAAFCDWWEDKIEPLIYE*
>MKHNNNEO_00461 group_3876
MKDNLDIFDFEFTAEEMETLRGLDQKRGIGGWPASMDQELDY*
>MKHNNNEO_00465 group_3885
VLVVLGIISLTLPQYAVRAFGALVAFTGIGFSVHQILTTAKSSLKDRQKNFFIISYLVVFALSTALISNNRLLIFLAHYFLGLFLIIYSYIRIRQLVFRKLPGIFQITIVAIEALIAFALGIIVVVNPSAFNRRAIIIIGILLIAYGFFKLVGELFGQRSKMPKNHR*
>MKHNNNEO_00466 group_3881
MYPDNNILTYLKWRGDVDFSTSPFNDIDALVLSIFSYLELPGIVKSNGTTISLEKAAKLYFADDHPRYDNLQYQELFKLMAHADRFKNAKLSYFISTLTEHTQFSAIKIELTDGTNFIAFRGTDDSLIGWKEDFEISFKITVAQQQAVKLLETILKADDQDYYLGGHSKGGNLAEYAAINIEPKLRKRIKRIYTFDSPGIAEEVGAQLPNKYLQNTLRRFVPDFSVIGRLFESKNISATIVGSTRKGLSQHDAFSWQIIGSNFDTRRHRNAQSQVYNQLINQWIGNATLEERESLTNDLFSALSSSGATKINELDKNGFGGFISANPFRLWFIIFQHLADDQEPATDQSAFLNRHNCWLGAGSIRNH*
>MKHNNNEO_00471 group_3088
LPKFMFFFGPTSSIFDIITFALLYFWICPSTVGTSYVAAIPGQKAVFMAIFWSGWFIESLWTQEMVIQALRDPAIPFLQQHSSGVVMLATIGAGLIGTAMPYIPSLAKVMKFGPIPEYYVLVVLVLLTLYIALTTLVKHWYMKKEKFLI*
>MKHNNNEO_00473 group_10939
MQYKNATNISARIRLHRDYSVNQEGWFPWLFSNLHLKPGMKILELGAGNGALWSQNIAKVSKNVTIVLSDISEGILADARKAIGDHPQFQYSVFNAQKIPFADNTFDLVIANHMLFYCDDIPKALQEVQRVLKPGATFTCSTYSKRHMHEITDLVQNYNANIVLSSTKLYERFGLDNGRQILKPYFKDISCHKYQDAIELSDSMPIISYILXXXXAIKIRFCLIIIRILNNM*
>MKHNNNEO_00474 group_15695
MKVIVTGGAGFIGSNFIFYMMKKHPDYEIICLDKLTYAGNLSTLKSVLDKPNFKFVKLDICDREGVYKLFEEEKPDVVVNFAAESHVDRSIENPEIFLETNIIGTSVLMDACRKYGIKRFHQVSTDEVYGDLPLDRPDLFFHEDTPLHTSSPYSSSKASADLLVGAYGRTYNLPVTISRCSNNYGPYQFPEKLIPLMIQRALNNEKLPVYGDGENVRDWLYVEDHCKAIDLILEKGTPGEVYNIGGHNEMHNIDIVKLICDYLDRPYSLIEHVTDRKGHDRRYAIDPEKIHNELGWLPETMFKDGIKKTIQWYLDNKEWWENIISGDYQNYYEEMYGNRKVLDKK*
>MKHNNNEO_00475 group_15699
MKGIILAGGSGTRLYPLTLVTSKQLLPVYDKPMIYYPLSTLMLAGIKDILVISTPADTPRFKELLGDGSQFGIKLSYKVQPSPDGLAQAFTLGKDFINGEPCAMILGDNIFYGNGFTELLKNATADAQKGKATVFGYYVNDPERFGVVDFDQNGKAVSIEEKPAQPKSNYAVTGLYFYPAGVSEKAAQVKPSARGELEITSLNEMYLNEDDLNVQLLGRGYAWLDTGTMHSLVDASNFVKMTEERQGVSISAPEEIAYIHHWIDKDELLAAAKHYGKSPYGQHLKSVAEGKLRY*
>MKHNNNEO_00476 group_17073
MGQIKVEKNVGGIEGLAVITPTVHGDDRGYFMETFNQRDMMDAGFSINFVQDNQSSSTKGVLRGLHFQKHYPQIKLVRAVRGSVFDVAVDLRSESKTYGKWYGVELTAENKKQFLIPQGFAHGFLVLSDVAEFCYKVNDFWHPNDEGGMAWNDPEIGIKWPHVKGDYPGSADASGYTLDDGTKLNLAERDQEWKGLKDTFKF*
>MKHNNNEO_00477 group_17075
MKVFVTGVNGQLGHDVMNELAKRGYEGVGSDLAPEYAGVADNTAVTKALYVALDITDAEAVDKVISEVKPDVIIHCAAWTAVDMAEDDDKVEAVRMVNVGGTQNIANVAKKLDVPMVYLSTDYVFDGQGTKPWKPDFKGYKPLNVYGETKLGGEKAVADILDKYFIVRIAWVFGVNGSNFIKTMLKVGSNHDEVKVVDDQIGTPTYTFDLARLLVDMIETDKYGYYHATNSELPATESGYDENGTNTGYISWYDFTKEIYRQAGYDTKVTPVTTAEYGLSKAVRPFNSRLDKSKLVENGFKPLPVWPDAVCRYLEILKKQGFFDELGK*
>MKHNNNEO_00478 group_8012
VGSGLEKQDEKFKALNIPYIYGTEEENVIHAGLIGQLAENAVPVDPDKLLPRYLRRTQAEVDWHKKTGKPFEPDSHYVEEV*
>MKHNNNEO_00482 frc_2
MLLLQLLKLVRKSSHFFEPVAQSAGSAASATGWNEGKANVPTQSAATLGDSNPGMHLTIDILAALLQREHTSEGTFVYQSMQDAVLNLCRIKLRNQIMLDNLGALPHYAVYPNWKWGKAIPRAENTEGGQVIGRTYKAKGWETNPNAYVYIVIQNSDKSWAAIANTMGHPEWITNPRFDGWHNRQLHKEEIYPLIESYTKQYDKYELTKKLGATGIPVGPVLDWHEIENGPDLNKDGTIVTIDQGGNRGKFKTIGLPFSLSNYKRAPDLGENNKEILASLGYDPDQIEKLTEEGVISKAQGPKNPRTEVIKGE*
>MKHNNNEO_00484 group_28927
MKYRPQAVRRVYIPKANGKKRPLGIVDRAIQQAVARVLMKIYDPHFSEHSYGFRPKRSAHDAIEQALEYLDEGYQWVVDLDIEKYFDTVNHDKLISIVRERVNDKTTLHLIRSFLKAGIMEDDLVKPNKLGVPQGGPLSPILSG*
>MKHNNNEO_00485 group_28928
MKLIEQTLSQNNLKEAIRRVKINKGAPGVDKRTVDELDSYFKKKLSRN*
>MKHNNNEO_00486 group_28929
MKKKILSLGAVLVALVTPMTVQRLKTNVSAATTSSQANSNIYFTYNGQKLANNATVPLSKGIDVSAGETVNSILEKAKKVVSLSSSQAEIITDAGEVSRELLNQDVKMQGNLQNQALNTIKNVPTKGFYITLTAKYQNETVNVKVPFGNYYTVANDEPSVNVEYKQNGVTVKQSANGQIFQVKPNLKFNPLEFTNSNGETVSFSADQSSSNSKQAKLTVVSNPVDTSKAGTYYTVKLSAVNDQNKSKTISYQVYVTPTTAIRFNSEHLVYGYRFSDNYSRLVSMDKVNYGQKIYVGNQTYTYSNNYQHTPISYTKFSLKPQEDANSASNNNWIPTSELMTGGSQVKGVTKMVMHTATVYDQGGSTKVRKIKAFTKLTFDSKTVMIKGTKYYRVVDQPDYIKATNIDGTKRKLKKNAYIYSSSTKRTSHNGVWKLSKGQTITTYGGSYKFKNGKRYYRIGGPAKQYVRTSNF*
>MKHNNNEO_00487 group_28930
MFENMKKAYXXXXGDSDLYNVVVQKGNIGQKYIYALQLLNNGNNIYVFRGTKSSNSSFDKTGPVLRLIRKEKNDPSYYTAGGHTQTWEYAYADTPNNWFVGTKPNDLNVDAAKWTKQIARVHIPISQKVKSNTKLPRISYLNQAGAKFGIGYSGDEMFRVEAAVSLDHNYFMVITGDNSNNGYFSIYPLSTINSALDSHGTNSVDLRNYSDDCIDAFEIQNISGINGLIGSLQGFDFSFDRSSMSGYIYISSQYGPTTGDGGKSRKIVKIPWRSTNPTEWEEVDLRTVDIDANNENGNSYATELEGIQLLNDNDVYLTVAYHDTEKTNNLTVMNRIYEITWSSNI*
>MKHNNNEO_00493 group_20123
MSSKNMLFSILFYLESEETHAMIEFERTKELAKKRKMSLLEVNDKAGLGKRSIYNWKSRKPGIMALGAVAKVLHTSVDYLSGITDDPAPSVQDTVNLEDEVPYSYYGHPVPKEYLDMVRELMKRDIKQREARKNGRGQ*
>MKHNNNEO_00494 group_10293
MDIHDYVELIALAFWVISVVGIGILSRVHFKNKRLERFRDTVDSLMKSYVRLYDKENLSNEQKINRVGNAVVNSLEAKGFKLNRQEVQDIFAAVAKQMNEQTQDK*
>MKHNNNEO_00495 group_26482
MKHLNETTNVNILSQFDLGTGYQAVVQKGNVGKKYVYALQLRKGVTTILRGYRGNKINSPILKLSDQAGGHTQTWEFAGNHKDINGNDRAGQWFVGVKPTKIQGSDIIWARQMARVDINTQAGPHADNTDFPRLSYLNRAGANPYAGKVMTHAEAAVSPNYKKFLIATIENNRIGHFTIYDLDKINQALDKSGKYKDVSLDGFEYEDSFTINNLYGNAEDAVVNSIQGYDLDNDGNIYISSQKAPDFDGSYHAYHKQIVKIPWNGRSETKEDQWESVNLSAFGGLDISKKHSEVESIQILSENHCYLTVAYHSKLDGKNKTTLNRIYELSWS*
>MKHNNNEO_00496 group_24733
MKTKITLISAATLMSIVPLFALNNTAQAADNSVKKTVMHTAIAYDKDGNRTSQKYNAYSTVTVDSKPIAINDDQYYKILGKDQYLKTTNIDGVTRKITHNTYIYKSSSARTSYRGRWKLYRGETITTYGSSYKFKNGKSYFRVGGPRKQYIKSYNLGPVVNSDVESTSAVATVVRRAHVWTEIGPNKFENKLSDLKVGTKVLVDRLEYNRLSENSPQDEDTGMNFRYYHIKGTKNWISEEDVKVNKKVPFHNYNKEHYTYITFPKDTDVYNADGTIQDHNGQKISKQKGQLKVDKLVYIWVPSENKAELFYHLVGTSFYASTTPTVHWSTINVGHDAYVKASDVKFVYGVKLTPSNTAAEAQAAAQKNKLN*
>MKHNNNEO_00497 group_20124
LAALKQEIQNNKASGAAAFFKSILDDKNSSAALKADAQKAYDLIRGTDDDTPDW*
>MKHNNNEO_00498 group_20125
LVDWYSKAVKLGQDGDATSFDNLTAELDHLDDVNKARQVHGKSEVGISLTDLAYAMINADYQKIIPSMAHSGWNPGSENIAGDTSDPVGQWMSEEEIWNQLLQSHPEYSHVLDSNENIYNFYLTHTNEYEETGHFLNLLNPELRSFGMALSPVHSVVFDGSDEYPATYSVSGFKTAVNNYVANIEQPEAVKALEDKINDANENEKQAEAAVAAAEGNVTTLQQRLTDVNAQISNINKAIQEDHAVIKSAQDKLNEQNAKLAQAQHNLSVLTADNATKAHNLQVAQNAQAQAKAELDTAQGNLKNAQNNLTTAQSELKNLEKTAQEKADAVVKANNDLTILQKHVSDLQNAPQILSEAKTAVAQAQKDYDVAKKAADAAQAELQKLAPAKDSADAQVASAQATYDAAQRALKVAQDKLASAKENLEKLEKAEQIKNTLPSTETKTIILSHNARVYDKNGKALKSTLKKKAKITALNGGKLVTIKGKKYYQIGKNKFIKAGNVAKKVNKTVKKASKSIKLVRLAHNALVYSKSGKAIRKGLHFKFVKRGKTIKVLNKGKVVTIKGKKFYQISKNEFVKVANSYVKTDSIHVQATVKGSKKVNAYNRSGELNKHFLKAHHVYTFNEKKAINGKTYYKVKWTNDWVSTDKLQLKK*
>MKHNNNEO_00499 group_28931
MILLTKQGEKMLYPYIELPDETIITHSEVKQDNCNRSSGNLP*
>MKHNNNEO_00500 group_2961
MKKHNLLFLFALTFLLVPTNTPVIAAKYSASESKKVRTFQKSYHRFSQKNYNQTTLFTVQPNFGIPFSAGVLDPDYIKTSMAYVNYYRSLVGLPDDANYANDNVNAQLGAAALASVNAEQNLRAHGLQGYVKPGYISDTDWDTAENTTLGNINFSESTSGTTAGEIVTDLIREDNNIAGNGNIGHRGLILSTRATRMGIGAAYGTENNVLYSVEHGLFADDILRQPVKNRIVYPAVGVFPYELVGGKTPWSYSTTERFSGQPKIYITDLTTQKKRRATQVRNFGTAFYGDGYTTTITYHPGKTKLVNTHKYRVQIGKYYSYSFRFFRQKSTLKAKQVMKHRK*
>MKHNNNEO_00501 group_5041
LTPVQIRNLEKLTKMRVIDRTELILEIFASRARTKQAKLQVQLARLQYELPRLHPSENNLDQQRGGGFANRGAGESKLELNRRTIGKQISAIKKELKAVAGQEEIKAARRNQSRIPKVALVGYTNAGKSTTMNGLLREFSKEGADKEVFVKNMLFATLDTSVRRIDLKDNFSFILSDTVGFISKLPHNLVESFKATLQETRDADLLINVVDASDPNMVQMIRTTQNVLDEIGVKEIPMITAYNKADKTDRNYPQIEGDDILYSAIDPKSIKLLANLITKRVFANYKKFDLILPLSAGKELAYLHDRAQVLREDYQDDGVHIEANIAPDDQGRFRXXXXVNIWPNSIRKKYEKT*
>MKHNNNEO_00502 group_3504
MKMQMAEIAKALNTTCEGDNQTVITSVAFDSRKITDGGLFVPLEGERDGHEFIASAINNGASATLWKKGHPNKPEDIAVIEVDDPLAAMQELARYYLRKVNPTVVGITGSNGKTTTKDMIAAVLSKRFNVHKTQANFNNEIGVPMTILEMKPNTEILVLEMGMDRPGQLHHLSELTHPDVAVITMIGEAHIEFFGSRDKIADAKMEITDFLREDGEFIFNGDEPLLQERAEKLDQAKATFGFRDEDTVHATGFKSYMHHATFTVNDSEQKFSIPMIGKHNVSNAMAAISVGRHFGESDEEIASSLSNFTPTANRMEWEKGDAGESIMSDIYNSNPTAVRAVLTSFGQVEVKDNGRRIAVLGDMLELGKNSPELHAGLEDTLDPQIINEVYLYGSEMKNLYDALQDKYEPEHLHYYTQEQTDRMIDDLKNDIKSDDIVVLKGSHGMHLENVLARLR*
>MKHNNNEO_00511 group_28932
MAGIEGFGKKFGVSIRRTDALKMLDDLKQNKKVKISFSNDYVSAPNPDSMHPSGFSSWGSTPELDFKPNIAGIGGNVFSTQNGKGNYVNMSGTSMAAPNVSGLSALMVQYYKNRFPSISRVERAKRATQALMNTAKVLTDDGKDTGVPYVPRQIGAGLAQVDKAMDTNVIATVNGESYVPLREVNGERTIKVDLHNYGSKDLTFNVPTQQVLNESNEANKNTVTNISKNEDLTPQNCNGSILVKANSVATVEFKLKPNTSRNHYIEGYIRFESKDSNQPNISVPYLGFVGDWNKEPILVDPSKEYSSDIKASTTLVSAVSNTNKVKVNREGEATKLGSFSPNKDKLLDTIIPSVMMFRSAEEVRYSIYDSKGNLVKDLGYDNYLSRSDYRSLKGNAHGNESSTGEWDGSEYDPKTGKEVIAPDGIYTYKVTAKLSKNSDRSQTYTMKVGLDTKAPKIKVSDRDSNGDVIITVTDDLSETYVPDIHINGKWSAVRNVDKTCQEKDDKGACKLNFDPSNPATKHTYKVHIGSDAKFLYVSTKDSAENKSGYVYKIFKDSKDSKDVVINGASKLASKTMAIRFMSKFDGDNNLYLPIGGYASDDVKDIKVSVTYKDNGNKTVTVDDEHKKFFKDKSAFAAYVPLENGVNHIVVTGLNNERKPIGNDEVDVTFNAHAPNITVTNLNKNNNLDVLKNGEVTIKGKVTDDKGDKLSMHLDYVKTAQTPDGGVSVGSGSSSGEFVDPDDVKLNDDGSFEVTIKPDATAYTVTLTASDGANDSSKVFALEGRTKPVDKFDSEVHRIFSKDYDFEIDKESANKFEGINTYIIQPKLKDGKPNPNISGNSFTVTGKVGPKISNIVFTPSAEIVDGHMKLKDPIVAVIKDGRFSVTLPMHVGINDFRMQLKEKVKKEGSTEELERSFLDTKARFYFDVNPAKAVFNEPIVYGNTLFTNKDSVDFKGSMSQDCFGYSLFINGSIVSEFFSTDGGGEKVNKSLFNKNFAVKDKDIIHVEVNNTTASSLETFIPVVVDKKDPEVNIGVESNETISDNRSIKVKVKDNNLQLAKVYVDGKVVASAKNNLVKKNIEDILVDSDNSKDNAAVVASKPGETEFSLDIPTADLNNGSHTIRVEAVDYAGNITTNTNADSDTVSKVIVIDRKKDTPQGPSEHSGSSNTSVNPPAESTSAPKAPESIADLKQSLKGDLVVGNRLNNVARAGKSNPVVMLIAGMNDSAESGSESPNAKVSSDTSAFINQLKKNKLAYAYAYIYSSPVLLHGKDGSKYVTVTLGDDGLPRFDAKIPEGYSGEYTIVLLDENGSQIAWTNVWVIPANATSSEETIAEYNQKYSENNFGSVLGSSSGFGFDSYYENYESSSNAANDYLSSGYANASGSANASNADANGSGSKNGSGSKANGAANSGASNSASSKEANASSMLSKLSATGVGTVSTLVTVTLLMLISAFALIASRLRNRSIK*
>MKHNNNEO_00515 group_9661
LVRKXXXXNDLHSHFEHFPKIGRYLKKAQADQSVDDIYTFDAGDFMDRSHPLTDATEGQANIKLMNGFNYDAITIGNNEGISNPHWVLEHLFDHADFPTVLANLREEDESMPKWAVGHMFLTTKKKTRIALIGLTAAYPMTYGPNHWHVKMLGDSMDHELAQIEGKYDVLILLTHVGLKMDRWLAKHYPQINLIVGGHSHDLIEHGEKVGHTWITQTGKWGNYVGDIHLELEDHHVIKVVPRTISTASMPEEPEDKAVIQGYYDEGKRLLSERKVANLPEKFADDKVAAVQVSLDAIADFAKTDLAILSSGLFLTPFKSGIITQYDLQNALPHPMHVVRSTLKGYDLWRLVMEIEKNRHYLDHFPLQGMSFRGKIFGQMYYKGIKVDMRRRVVYVNGHEIDPQKEYKIACLDHYVLVPFFPTLAIVGENEFLFPQFLREVVGKYLAEKYPLTARSEKDD*
>MKHNNNEO_00518 group_28933
MSYRIKQLLNKYHLTLIYQEMKSKGYIVRTPTTYPDFLFVKDGLSDEETEKVILHEIGHAEKDDETQHDYLRNRITRLTCESSAKSFAIREQIKKYVDLGNDVCNANWLSIANYLGTQDYFLVQEELNKYKFKE*
>MKHNNNEO_00519 group_28934
MSIFSDRLINARKAMGWTRKRAVSEIGIPYPTYSNYEQGKREPDIATIAKFAEKLNTSTDYLLGRTDDPSPGTDEIEDGEITDADLDKMLDSAHSYDGQPMNEHDREVIKSYLKGYFQGKK*
>MKHNNNEO_00520 group_28935
LITVKENASEILYLYLRDHGIKQNYVARKMGISSANFSSRLHGRLKFNAEFALAVAKALDIDPTIFLK*
>MKHNNNEO_00521 group_28936
VNKAFEGSKAFLNIPVGVARDKELLKKPKTILLMGEIVSMLNVTGEFFMSNKKIAERLQVSTRTVNDYLDILEKKKLIIREKVVSDENNAIIGRKIRAGADLVKYISLGWGSTFHEGGEADFIPLVKPTSHKYNNINRTSNRAVNNSSSEKKEDPEREKIYKEFFFLARMNDKQKQRSTNPSLDEIKQMRSLLYQCSINTLQATKDKFQQRMEWDMVGDPFAYLLKMLRDGLANDRNFESWG*
>MKHNNNEO_00522 group_28937
MQEEMSNTLINIASLTNLIKGIVNEAVKENEKDLTGKTWNINEFRRYCCRGKADNWVRTFIFDEFPEVDYKNGGFVVNPRRTPEGRNTLIFAKEACEWMQHHQHEIDWNAKIIN*
>MKHNNNEO_00523 group_28938
MKLSGKKENFDEFLFKVDELGYAINDLLPNNWMLNLRESTSLLNDLLGDKHLKFKQETVTSSDNIAIQIKTTLQDTDLQVFTSSVVILKSEDQIEYVLNWWLWQINCQLALIAEISNVFETAEEPECDAS*
>MKHNNNEO_00524 group_28939
MKDKLKQSIIAITSANLKRILYSQKVTQRDLAALTGISIPSINRYYLGNGAIPQNNLVKIAKALHVAPNELDPSYQPTKDFLSQLAEKSSDPDLKFRTEYLKQLIQNSNLSVQELADKLSLKPITVYKWLAGVNTPSKENTAKLADLFNVSVDSLTDTSKELELTPQQKKILTALPSNLTDQQTDLIISLIKSVLTNTN*
>MKHNNNEO_00525 group_28940
MNSKNKKVAQALLDGRIDIQEIDDRLFAAMLLSMTGGLKLNKQKLDEKEKLRLSSYLVSEVFGLMGNSPEVFDYRLHDMNYLVKISKLLETTFAKKEFYKNMVENKDE*
>MKHNNNEO_00526 group_28941
MNKFDLWSGVITTPAELVKVFNWRFRYDVLGVKPVDNNGFYVCVEQINGQLIKIKANQKIRYIGNGKWLVLVKRSQL*
>MKHNNNEO_00527 group_10452
MKKVLAINSGSSSFKYKLFSLPDEKVLAKGMADRVGLEDSSFEIKLADGTKHVEKTEIPDQEAAVSLLIKFLKGYHVVEELTEIVGVGHRVVNGGEYFKDSTIITKENLPKIYELSDYAPLHNPAEARGIEAFMNVLPNVPEVAVFDTTYHRNLDPVHYLYSLPYEYYEKYGVRKYGAHGTSIRYTAPRAAKLLGKDLKDLKLVICHLGSGASITAVKDGKSYDTSMGFSPIAGITMATRTGDIDPSLVQHLMKVEHKSMDEMIYIMNNKSGLLGLSGISPDMRDVRESDSERAKLARKIFINRIIRYVGAYIAEMGGVDAIIFTAGIGEHDTGVRKAVLDAFAYMGVVVDNEANESVSEGLITKTDSKVAGMVIPTNEELMIERDVVRLTNID*
>MKHNNNEO_00528 group_14307
MLXXXXPPAIATVVAMLMHKLLKDQKMEIVDPAVGTGNLLFSIISQLKALNHSKDNYQLVGIDNDEDMLSLTDVAAHLNNIDIELYHQDALMPWMCPNADAIVSDLPVGYYPVDENAKNFENQAKKGHSFAHLLXXXXIINNLKPNGYAFLVVPKSILSGKIGADFMPWLTKKVYLKAIVELPDDMFKNKFNQKSVLVFQNHGDEAKASEVLLTKLGSLKKEEALIQFNVKLNEWYAKINH*
>MKHNNNEO_00546 group_16377
MGYFWNSIVITVLSIVLVMIFVPMAAYSIARNMSKHTAFNWMYILLIIGIFVPFQVIMIPITVMMSKIGLANMWGLIILYLTYAVPQTLFLYVSYIKQSVPESLDEAAEIDGANKITAYFKIIFPLLKPMHATTLIINAMWFWNDFMLPLLILNKDSKMWTLPLFQYNYTGQYFNDYGPSFASYVVGIITITIVYLIFQKNIIAGMSNGAVK*
>MKHNNNEO_00547 group_13622
MVKVDLDHVYKKYDGNDKYSVTDFNLHIKDDEFIVFVGPSGCGKSTTLRMIAGLEDISKGTLKIGGKVMNDVAPKNRDIAMVFQNYALYPHMSVYDNMAFGLKLRKYSKEDIDKRVQRAAKILGLTDYLKRKPSALSGGQRQRVALGRAIVRDAPIFLMDEPLSNLDAKLRVTMRAEIAKLHQQLKTTTIYVTHDQTEAMTLADRIVIIKDGKQQQVGSPLEVYNKPANVFVAGFIGSPAMNFFHVILKDGKIIDKDNHDFEIPVPEGKLKALKEKGYDGKELIFGIRPEDVHTEQVFLETYPDNVVEAKVVVSELLGAETQLYTKVGNTELVSKVDQRDYAKPGNMVKMGFEMNKAHFFDPETEVAVEN*
>MKHNNNEO_00548 group_7182
MTKNLITFDEKNKVFHLHNDQISYLISIEDGGTLSHLYFGKSIKAYHGELRYPRLDRGFSGNLPGSLDRTFSKDSLPQEYSSAGEMDFRTPAMIVRQPDGSNAVFLTYENYQIVPGKPELKGLPHAWVKNKDEAETLIITLKDKFSELRFDLLYTIYRDRSVIVRSTKVRNAGKETVKIEKVASMQMDFVDRDFDMITLPGAHAHERRVERNKVNQGIHVYSSIRGTSSHQMNPFGALVDQDTNEFAGDAYGFAFVYSGNHKFEVEKDPYAQTRIVVGINDYNFSWMLNAQESLSLIHI*
>MKHNNNEO_00549 group_7181
MVYSDQGLNKMSQAFHSIIHDRIMRSKYKDQVRPIVVNNWEATYFDFDEDKLKPIVDKAKELGIEMFVLDDGWFGHRDDDNSSLGDWQVFEKKFPHGLDHFANYVHQQGLKFGLWFEPEMISIDSNLYQKHSDYLMHVPGRTPSPARNQYLLDLGRAEVRNNIFDQMKAILDSGKIDYIKWDMNRHLSDIYQADLPADRQGEVYHRYVLGLYDLLEKIVDRYPDLLIEGCSGGGGRFDAGMAYYNPQIWASDDSDAIDRLSIQYGTSLVYPQSMMTSHVSVSPNEQNGRITPFKTRGIVAMWGDLGYELDLTKLSEADQNAVAKQVAEYKKIRKITQYGTFYRLKDAQTSNQCVWETVSPDKNEFVLSTVKVMASAQPYFTKTKLMGLDPNKHYEDQTTHQVYGGDELMNLGIYDPVEHGDFMAYMYHFKAID*
>MKHNNNEO_00551 group_849
LQLIREGWKVTEKTVRYWMHKLGLKGIRRNKRKYSSYKGTIGKIAPNLIHRDFFAALPNTKWYTDITEFHLNNEKLYLSPILDGCGGDIVSYTISKHPDMDLVMTMLDKAFAKRLNPRKSIEVKPLLIQYFNCLLFTSQYIF*
>MKHNNNEO_00552 group_28942
MKHKSLITTLAAIMLIGSVGTVTTATSQPVLAISKHSWHWHEVKTTKDVRVYKLRYPLYKTPKFSF*
>MKHNNNEO_00553 group_20126
MKNVKNIIIGFGKGGKTLAKFLAQKGEEVLVVEKSDKMYGGTCINIACLPSKRLIIEADNGVDFVDAVNGKNDMTSMLRNKNYHMLADEENVTVLDGTAKFMNNHEIAVTTVNGQIEEFHGDRIFINTGALPVMLPIPGLMESNAILDSTAAMDQTNLPKKLVIIGAGYIGLEFASMFAEYGSEVTVLDLHDNFLPREDDDIAVEIKHDLENSGVKFELGVKISRIDDHTVYYEKDGVTTKTVADRILVATGRKPNTEDLGIENTDIELNDRGTIMVDDYLRTNVENVWAIGDVKGGPQFTYISLDDFRIIKDQLYGDAQRRVSDRINVPYSVFITPTLSRVGLNEKEAKSQNIKYELKRLPVTAIPKAQVLKDPRGLFKALINPANNQILGVTLYGVESYELINQISMAMKMKIPANILRDQIYTHPTMSESFNDLFK*
>MKHNNNEO_00554 group_15233
MTMRSLGLSIYPGHSKFEGNAHYLDLAHKYGFSRIFMSMLEVQGSPEETKAKYKKIIEYGNKLGFQTFLDVNPAIFKQLGVSYDDLKFFADIGAAGIRLDTTFDGAIEAMLSYNPYGLIIELNMSNNVDYLNNIISYQANTPFIYGCHNFYPQRGTGLPYDFFIACSERFKKFGIHSAAFVSSQVGQMGPWNVEDGLPTLEQDRNLPIDVQAMHLWASGLIDDVIIGNAYASEAELKALSKVNRYQLMLHVNYVTDVNKIEKTIVEAPQHFRRGDITKDVIRSTMPRVTYADIPNPVHDNNVEFQRGDIIIGNDNFGHYKNELQIVLEPHKESRMNKVGSIRSDELFLLDFIKPWSKFKLIGNK*
>MKHNNNEO_00555 group_28943
LNDEEIIILKERADNVLNSIKERVYPKLNSEHLSESQIELLSLLKQYKEYPQNRDQNVARVLDGFNKLSNDVSAYLALAPNRKKANLLDDEKYQSWIQQEYSIYEEFNNLLNAYREITPPPKKTKNPDILKQDFNDNSADYYANAENITGEKQNASTNVLPSFVVNKVKETKLNTKDLKATLRPYQIFAAKYILTFKRVLLGDEMGLGKTLESLSVANHLYQSDHKHIIAISPYSVLANWEREIQNKTKLPVYIFHDSDRYSKLSNWEKYGGILLTNYEQCRLIETSLSKIDLTIVDEAHNIKNSKALRTKSVKQILAISDYKLLMTGTPLENRLDEMSALISMLNSSLGSQINANPYINKKDFKNEIASIYLRRKRDDVLKELPLINMVESWSDFNEDQLNYYRAAIAEGENGLLKMRRAAFIGSKSEKIDQIKYICEDARSNGDKVVIFSFFKNDVIYRLQNEIKYTASEPITGDITSSKKRQDIIDEFANNSNESVLICQITAGGVGLNIQAANQVIICEPQWKPSIENQAIGRVYRMGQTKNVTVYHLLTKNSIDETMMNILQYKQNLFDKYADDSVAAKMIKISDIGDTVLPSSKIEQQVFSIEKGRLEKLKA*
>MKHNNNEO_00556 group_28944
MKNTVKKLDTNKAYAKSQTLIIITLNFLAFCVFSLYFLLPTIVLTLCNLFRPHLTLITFVDGKKYVVKASHSAWHNYRKENHISWFDQWDLNRITYIVGYNTKNNSSPAQVIKDTTENTKKEPSKAVKNLNSHTKPAIPRNIAPLPKLTLKIDTDDHVMDDKSTMYSQETEGSTKHDILEDSKRFSRNPKNNFDHNE*
>MKHNNNEO_00557 group_7055
MVTGLPTGFAELDKMTTGFHDDELIIVAARPGVGKTSFALNIAQNVGLHTEKSVAMFSLEMSGEQLVQRMLASEGLINSQHLRTGQLDEEEWRKLVVASGSLAGAQIFIDDTPGIKMSEIRAKSRRLAKEKGNLGLIVIDYLQLIEGPRSESRQQEVSAISRQLKKLAKELHVPVIALSQLSRSVEQRQDKRPVLSDIRESGSIEQDADIVSFLYRDDYYRDEPDDGESSGSQDEVGAEDDNGEVEVIIEKNRSGSRGTVKLMFSKPFNRFSNLDYAHDPNGN*
>MKHNNNEO_00565 group_28945
MINDMYIDNINNFTKFYNEKLANKTIDYVFKDNHNLSLLSVNFGKENFPHLLGLRFDRRKPNQVLSDILNNKIPNAVLLKNDRTTFLKMQALNSAPKLLQTDSFILKNLSKIESIHKLNLDSSIESSDKNLMVLLRDSEKDGIIPASLMNLNSGDLKCQLMDIPENTILGIFQESKNQIEYLDENDKRRKIKLSRGAGAIAINHEYIKTPLDAMSLAMVVNKKLTLSTKTERQKKLTVKVDSKARDIAMRRLRDQGLER*
>MKHNNNEO_00566 group_28946
MSTRSNVSILRPDGSVTTQFYYMDGGLSFTGQRLIDTYHTLDDADSLIELGNYNDSHISESPAAAHRLMDNYDAQKKAIDEPARNNYKDLREMVSDISKSSHDGKYLQSDVEYHYLFAPNAEGTYQWHTINRDGIKPLTQKVIDNEKENGTLDNVNWNKSSITEDWSAPLTNEEVKGLKEGILQQLDQLKQFQKLRPELVQDQEKLNEVQEKINSEKANHSSKENSKTKGKFDKTAWKKQHEQTVEKLKKGLLKEVENYTQSPEKVVEMLDFMSKFHNYSERNALLIHMQRPGATAVGSYAKFKKLGYSVNKGEKGIKIFVPSKATVFYRQGKDGKKNLTSLKNATKEEKQQIKEGNIDSYQKTFYKIGTVFDAPQTNMPKEKYPELYPNRHQDFAMENPEQLDLLEKGLRSVADDMKMPVVTYNPFDAEIRDKYKDPQNAKGYFNRATNEIVLNGNNTPTENVSVLAHELGHAQLHNSQKQEKDLPRELKEMQAELTSYLYCSHFGIDTKQETIDYIASWTSNGQKFNELPNGVKGQILTHVDSATRMLVTNTDKVIEKEQDKIDQIAKENFLDTPKHSQWYLQKEKMEQEVSNNENDGINFKSELTALRKIEDSMSRDEIRKLDNAFTRTQSWQLDNTYSRVSNELKDEIKENQKKAKPVVSEEKKINHATVKKNVIDEKVREAIRQRRGQELDR*
>MKHNNNEO_00567 group_28947
MKKQESNSILDVWKLLLSFKKRYLVYIFVLATVQGIVPFATMLVTQALINAIQIKVASAVIVHILIWFAVFSILEIITNLLFTYYQNKYKEYLYLVLNCKLLRETQNFKYVDFENSDTYDLIDRADQQIGIRPINIVIETTTAYTNVITIISSFLILVLWKPWTIIGFIILPFMAFKYFKEISNTEYKTIFNRTKYERRSWYITYLLTKDIYIKEVRVFNLFTYLFNRFNKLRTTFYHQNXXXX*
>MKHNNNEO_00568 group_4078
MRTAHGKQPADEIKLHWLLLGQLLTWLGSSFIWPLTSVYLHDHLGVSLALVGVVLLFNCVANMIGSFISGWCYDHMDPYVLLIVGAALDAAVLFGMALNHSWPLYWLWMTLTGFLGGWNGALINSIATSIKSKPGRYVFNMIYFAQNVGVVCGTLAVGYLYDYSVTLLFVIAGLLFVGVCVNAIINYRPMIQFHKERLANKGESKKKAFEPMPKYNLIMSIGFFVTIAVIWLMYMNWESNLSVYMVSLGIPFHLYSLLWTINAGIIVIVQAILSRFTIFKSLFRQILFGTLMFAISFVTLIFAKDFAHFALSMVILTLGEATAMPSIPTYVNDLSPDSSKGKYQGLTLSASSIGRSLGPLFGGLIIEDFGYIQFFAVAAIGIFLLLVMLIPMHAKLQKKIKLFIK*
>MKHNNNEO_00569 group_12311
MTDKKRQDAILKILHYIQNGGDFATAKKMFQEEFDQVDVAEITAAERELIKQGLNPAEIQYLCNVHADVFKGNIKENAVNPDFATPGHPVHTIKLENMVLKSLVNDALLPDLKKYQAGQDTLDKIRKELSDLATIDKHYRRKETSLFPLMNKYGITAPPEVMWGVDDDIRDLIGDASKIAGEEHPDKDQLAEAIKKASHEVLEMIFKEESIMIPMIDEVADQDDWYNVKREESQIGYTLIRKPMNWKPKEAKKEAGPISVSNLSSFLINFEEGRLNLEQLNAILDMLPFALTFIDEHDKVAYFGGGAEIYPHSRNAIGNDVFSCHTAKSRPLIKKIFAQFHSGEVDKYEFHFTPHKMKRCLYLRYYAVRDKNGKYLGCLEVAQDVTEIRSWTEEKKKI*
>MKHNNNEO_00577 group_28948
MVYIILASHGNLADGMLNSVQLLAGPQKDISTIMLKPGNSIEKFAQKLSDEIKTHINEGKEVLVLTDMFGGSPSNSAVMALQNLDFKCITGMNLPMVLETILDRNQNYDFDEYLEKIKKSGSRGIIDLNQKIILEK*
>MKHNNNEO_00578 group_28949
MSNYSNIKLIRIDERLIHGQVVTQWLNKVEAQKIIIVDKFLSTNEFLSNVYVMAAPAGTDVIVLDPDAFVKRLNNNELNDGNYLVLFKLVDNLKQCFDKGFKPDEIQIGNVGSKDGRKVVYQSVALSEKEAKDLVEMSKSGIKIYFQQVPGEKAVGLNEIISKSFPDLN*
>MKHNNNEO_00579 manY
MGKITLVQACLIGLYYWLRGCRFGYTMPTGPVGLFSPLPAALWVGIVLGNIQEAMIVGAGLQLMYLGLLAPGGAMPSDPTLAALVSCTVAIVSHISVGAALALAVPVGLLGVQIPNVEYILNGFMAHKTDSDIDKGNYGKTYIDSVLIPTLYKIVLYAVPVTLVLYFGASQVGPLINMIPTQITNGLNVAGQMLPAVGFAIIVQQIGRRSLLPYFLAGFFLQQYSHVPTIAIALAGLFLAYLHITFTSSKKNGSKSIKE*
>MKHNNNEO_00580 group_28951
MEKQTDKKEILTKKDITKSWFLWWLLAETNHSFERMEGVSFTLALQPALKKIYKKPADLKAALKRHTQFFNTNANWGSIIPGIALAMEKEKAAGNDIPEEAIVGTKTGLMGPIAGIGDTIDWGMWLPIILSLFIPMAKSGNGWAGVLPFVIFLIITLAESYFLFHLGYKSGTASVNKILSGGGIQQLITGASVLGLFMMGGLASSYVNVSTPLKIIAGAKDLSVQHDILDAIAPGLLPLLVVTGVYFYLQKVDHNYTRAMLLIIAIAVILGAFGILK*
>MKHNNNEO_00581 group_28952
MTLINVHFKSNVLHRSTSLSAIVPEVIENLNKKSFPVLYLLHGMGDDYTKWFRRTNVEQFVRNKELIVISADFETSFYSNMKYGDKYWDFLTKELPQVCNKLFPISPLPQDHYVAGMSMGGFGAFKLGLNEPSKFHMVASFSGVMDLNKFFRKNDTDLLKKLNLVGNSVYLQDFGDSDISKSPNDLKYLLNHQTGELPQLFQYCGTEDPLFPINKEFADYANSLKNINYLFITTTGSHEWNYWNKCIEDFLNKIPA*
>MKHNNNEO_00591 group_9113
MNFEKLTGLGIGSWGLGEDPKKKKDEIAAIRYGLDHGLSVIDTAEMYGDGQSEELIGEAIKGYDREKLFLISKFYPYHATPKLERQSLEASLKRLGTDHLDLYLLHWRGSHRLSDTIRGLQALQKDGLIRYWGVSNFDTADMQELFTVPGGEECFANEDLYNISERGTEFDLQAWQEEHGVNFIGYSPFNSGKGNTIRITRNLKIVARDHGVTPHQIMLAWTMRNGNVLTIPKASSVEHMKENIATQKIKLTDDELRLLNSDFPMPTEKTPLAVI*
>MKHNNNEO_00593 group_28953
VIQVIVLSGPIGAGKSSLTSILAEHLGTQAFYEGVDNNPVLPLYYKDMKRYTFLLNTYLLNHRLAQINQAIKEKNSVSDRSIYEDALFFKMNADSKVADPTEFKIYDDLLENMMEDTPGNPSKKPDLLIYIHVSLDTMLSRIKKRGRSFEQISTDPGLKDYYARLLKYYEPWYENYNASPKMEIDGNKLDFVTNMDAQREVLSEIDDKLHQIGNL*
>MKHNNNEO_00602 group_5489
MGSEYAKPFGRTVILPSEVQNFLAMQKIEKFPGIGPKTQEELHQMGVYTGADLQKVEVLTLIKKFKKMGYILAQHARGIDLRPVVTDSEANRKSIGMERTYEPAIYTEDEALTNIRNYCNHLEAALKKRNFKAGTVVIKVRNNNFDTVTKRKKLKTPSDSHLDFYDVARDLFEATSSFLDDGIRLLGVTVTDFEKKKYQSISLFD*
>MKHNNNEO_00605 group_2320
MNLDYKKLAQAKKDDILRDLDELIAIDSSEDLNNTSKEYPVGPGPVKAMKKFLSFAQRDGFHIKNVDNYAGRVDYGTGEKRLGIIGHMDVVPAGDGWVTDPFKMLIKDGKIIGRGSADDKGPALAAYYGMLLLKEAGFEPKKKIDFIVGTNEETNWVGIDYYLKHEPTPDQVFSPDAEFPIINGEQGIYTLTMTFKDDNKKGSVILKSFKAGIAENVTPQKAYATIVGSDLATMKEKYTKFLSDNKLEGEFTIEGDEAKIELTGQGAHASAPQVGRNAATFLAVFLDQFDFAGRDRSWLHFLANVEHEDFNGKKLGVAHHDDLMGDLSSAPSMFDYEENGNAVLKDNIRYPQGTDPDKMVKQVEEKFGDILTPSFASFEEPHYVPGDDPLVQTLLKVYERQTGNKGHEVVIGGGTYGRLFKHGVAYGAQPEDAPMVMHQANEYMKVDDLINSIAIYAEAIYELTKDAE*
>MKHNNNEO_00610 group_1861
MMIVPVLIFVGMLFLSWTSAVILLVMYPLIVLFMIILGHAAQDRAIKQFGNFQVLSNNFIDSLRGIDTLKYLGLSKRYSKSIFNLSEGFRKKTMAVLKVAMLSTFALDFFTTLSXXXXGILILAPDYFLPIRDFAGDFHATLNGKNAFKRINELINLPEEKTNDLPLKTWSAQDQLKIKNLKFTYQKGTEIGPVSLQVQVFKKIGIIGMSGSGKTSLINLLSGFLTPDQVQIELQGQKTTTMNIPAWQRQMTYIPQEPYVFTKSLRENIAFYNPQASDDEIKQAIHIMGLDALLNDLPNGLDTVIGRGKRVLSGGQSQRIALARAFLDPKRKIMIFDEPTAHLDIETEIDLKKRMMPLMQNKLVFFATHRLHWLKEMDYILVMDHGQLVEQGSYEQLQQNQGYFCKLMAGMRGENNDQ*
>MKHNNNEO_00611 group_1862
MIDKQLFKIDGAGSILKKLAGLEILQAFFIVGQALALASVLSKLWAGESLDWLLLLTFAACFIARQLINTLRDSILEKYSGQVAEELRQKLLDKVFRDGQALVQKQGTGSLITXXXXQTLS*
>MKHNNNEO_00612 group_1853
MSFLQILWFILIGVLFSGFFFLDGFDFGVGMAVKTLAHNEPERDQIVSTIGPVWDGNEVWLITAGGAMFASFPYWYATLFSGYYLILLLILVGLIIRGVSFEFRAKCAPYQKHIWDNAMAIGSVMATFLFGVMFISMIKGMPIDAKGNISASFFDYFNWFSIVGGIALTLLCYLHGLNYITIKTKGVISDRAQNYAQALYWVLYVGEVVFALLLIFQTDFMRVHPIATLICLVLIVGFSVAAHVATFINKQGMALACSGLTLISLVALIFCGLFPRVMISSISSKYDLLIHSASSSNYTLIVMTVATCILVPCVLAYTIWTYWIFRKRISMPRIGEVK*
>MKHNNNEO_00621 group_28954
LTPEDFDFEKQCIVVNKSWNYKEKEGYFQPTKNASSNRMVMIDWQLMQQFKSLIVNNQSNKPIFFEEGQRVYNSTLNKKLTRYCEELGIPTISIHGLRHTHASLLLYEGVSVASVAKRLGHNNTTTTQEIYIHIIKELENKDNDKILHHLSQLQ*
>MKHNNNEO_00622 group_20128
LDFVKIIVRILSALFWEQRCLIEMLAQPITDGPHETPNLVKRGIPFISVEAVMNNRLDFTRKRGFISSEYNDQCNKKYKPQLHDVYLVKSGSTVGKVAIVETNMVFNIWSPLAAMRVNEFNNAYFLYYLLQTDNLQDQIKKKXXXXLLILQQRKLKQLKFIKKAMVQKLFTTKNVPNLRFKGFNSNWEQRKLKEISTKCVKKNKDSLNLPVLTNSAIQGIVFQAQFFDKSIAKKINNYYLVRPDDFVYNPRISNNAPFGPIRRNKLSNIGVMSPLYYVFSLKDKVNKDFMEYYFMSSRWHRFMYKNGDSGARSDRFSIKDDIFKNMPIIIPTMKEQEKIGAFLKMLNHYIDLQQDKISKLQTYKRFLLQNMFI*
>MKHNNNEO_00628 group_306
MAKTQQKETLTEDEKKKQIYDMVDNLVKKSHVALDQMANFTQEQVDKICEAVATAGEQNAYPLAKMAVEETKRGVVEDKTTKNMYASENIWNSLRHEKTVGVIEEDKELGLTKIAEPKGVIAGVTPVTNPTSTVIFKAMLALKTRNTIIFGFHPQAQKCCVETGKIIRAAAVAAGAPADAVQWIEEPSLDATTDLMTNPGVQTILATGGPGMVKAAYSSGKPAIGVGPGNGPSYIEKTANIDRAVYDIVLSKNFDNGMVCASENSVVVDDEIYDKVKEEFKKWNCYFLNKEEIKKFEEHFIDPRRGTVAGPVAGKSAYDIAKLCGVDVPKTTKVIIAEYKGVGRNFPLSAEKLSPVFTLYRAKNHDDAFKICTDLLNYGGRGHTAGLHSNDKKIIDEFAMKMDACRILVNSPAALGGIGDLYNNMLPSLTLGTGSYGANTFSHNIGAKDLLNIKTVARRRDNMQWVKVPSKTYFEHNAANYLRHMPNVNRFFIVTDEGVADQGFADEITDIISKRLGQKEYEVFKAVTLDPNTDVIKDGVHRMNIFKPDVVIAIGGGSVMDAAKAMRLFYENPEMSFEEAYQKFLDIRKRVVRFPKINGVQLVCIPTTSGTGSEVSPIAIISDAKTGIKHTLCDYALTPDVSIVDDQFVQTLPKRLIAWSGFEALGHAIESYVSTMATDFTRGWSLEAIKTIFANLKKSYDGDLDARKRMHDAATLAGMAYSNAFLGLEHSIAHTVGSTFDIPSGVSDAIALPQVIRFNAKRPEKLAMWPHYSVYRADKDYAEIARAIGLTGSSDAELIEKLVQKIIDLAESVGIKMAFKDYGVDKAEFDKKVDQLAVEAYGDQNTVTNPSAPLISQISQLMRDCYEGKGIKNK*
>MKHNNNEO_00629 group_6451
MTTKKLATIAAALLISVAPAAAIINQPVHTVQAATQSQKGKVTLKKSFNGTVQVFNSKGNATTTTQKVNGKKMTVASTVKSGSSFKYYGKPILIQGKKVDAKTSNNYHYTTASYVNIGKKRYIKSLNVSSMDGQNVLILSSNSRIYDKNGHRTTFNGMSLIPKYMLVKTPAKTHATTKNDVFYYFSNLSGSKKRSLNTTTIKGKPFYALGNGAYIYASNVGFVNGNTLYQASGTTTATILNKIHVLNNKLKSTSKLLKIGQKVKVDATKNTGEGDEAGLYFRIAGTKGKNAQYIYWGDDAEYGMDQESTTDEFQGNFNLDNHLAN*
>MKHNNNEO_00641 group_28955
MMRKKYLLVGAVFGIMFELGAIGYETNEQKAIDYRVDQARTELSKKQTELKNMDTTISSSERKNALEQGGDQKQLAEQELAQTKAKKQVRKLLKMLYTYDSGDEKLKIPNKIRKTKLVSEKLLKTNSIFQNDRQLELQYSGVDMTGQIDELDLKTGVLENNKIPVYAKVYFEMTKEGRTLGTPTDGYQLIFNTKANQITSIEYFGRYQINREVD*
>MKHNNNEO_00645 group_5312
MKNKNKVKLLTTATLLTTFLINTGIQSSNQIENNTAQAATNKKKTKPSGQKPKGKLGKKMGTPPSGKKPTGKPGQKPNGKPGKGGPNTQSYDYKGTLKASLNVKSGTTKVGKKTITNNKTDQNVALVQKNGKLSLDGTKMKKTGNSKNDDSANFYGLDSILLANGKNAVATVKNATLTSKATGANGIFATNKGTVNVSNTKIKTTGKANSRGLDTTYGGKINANKVKISTKGDHSAAAATDRGGGTVTVKNSKVTTKGTGSPLAYSTGTIYFDNVTGTASGSQIAGMEGYNKIYLVNSNLTSTNNKISGSDPIKNGVIIYQSTSGDAETSSSKSADFQAKDSTLKTAITSGAMFYVTNTTGKITLENTKLNFNNSKVDLLNVAGNNSNGWGTKGKNGGHVTLTAKNQTIKGNIVVDSISSANVKLTDDSTYTGKTSIVANKYATSSSKSKTPLTISVGSNSKWIVTGNSTVTNLNLADGSEIVDSQGNKVTIIANGKTVQKGTSSYAVTVKGSFTTN*
>MKHNNNEO_00651 group_8759
MRTCLLCEQEFTPPVQFAQLFSFKTARKSKICLQCLKQFEKLADNRCSGCDKELGQGFMCSDCRNWQAIYGENILHNHALYRYNSAFHDLMVAYKRRGDYVLREL*
>MKHNNNEO_00654 group_28956
MKFKKKLALFLGLGVLLLSLTGCSDFQNWELSMRSKIGALPLTVSTYDSNGQKIXXXXMSQKSSNGTEHSSVIDVDYGNNRMIHVGSTMIAYEGLKNYEDAFNKKVKIDDQNRSVPLLNTMYQNFKNDWNGSSRVVMIRSQLGMPIAVFIGNHVSIHKSDMKNATQFVIGGHRLFVXXXXQSSF*
>MKHNNNEO_00656 group_6387
MRLYPRPKQSINAIIPFPNLDKAIKSVPAILASGVVPTTVEFMGRKVISLWEKYYDEKFPIANGDGFIILGLDSLTKEE*
>MKHNNNEO_00657 group_6386
LAIQKSTPKMDEVDICVPINHIPDVLHRVDELEQEVGMRIPNFGHAGDGNLHIYLCSDAMSDEEFEQKSHYVITELYKTAKALDGNMSGEHGIGYARKDWFEDFYGHDYTELLRKIKHVFDPNYVLNPDKIFPME*
>MKHNNNEO_00658 group_18550
MINQLTDFTKDGQKITLNYENGPMILTVLTPEIMRFFQDRGNASNSYAIEGDKEIKTDFTVKNKGDHIEIATAKLIVKAYDDEKIDVFDEQGNPLVVDYRGKRTPIDRQMDEEHLKLAESEGHDVDKLLGKHDADYYEVVKSLADDEEFYGLGDKTGYLNKRHYAYDNWNTDNPDPQVESFTRLYKSIPILLGLKNGHPYGIFFDNTYRNHIDLGKESNNYYYYSADNGNLDYYVIGGASLKAVVTNYTYLTGRVPMPQKWTLGYQQSRWGYSVSQKQVEKIAENLRKYDLPCDVLHLDIDYMKGYRVFTWRKDTYEAPEEFIKKMRKLGFRIITIIDPGVKKDDADYKIYQEGIEKGYFVKATDGTVYVNEVWPGDAVFPDFGRHQKVRQWWAKNCKYLVDLGVSGIWDDMNEPASFRGEIPGDVVFHNEEEASTHNKMHNVYGHNMAKATYEGLKKYSGKRPFVITRAAYAGTQKFSTVWTGDNQSLWPHVQMMIPQLCNLGLSGFSFAGTDIGGFGADTTPELLTRWIEGALFSPLYRNHAALGTRSQEPWVFGEPTLSIYRKYLKLRYRFIPYLYDEFYRETQTGLPVMRPLVLNYENDPHVYNLNDEYMVGEDILTAPVVQQGQTKRAVYLPKGEWIDFWNGVEYSGGNTILVDAPIDKLPLFIKKDTILPWGKEVDHISDEPDKDMTFRVFGNGGKYRHYQDNGVDFEYQKGEYNLYDIEVDHDQVTVKLAHHGYAHEYQRIIVELADRKVVFNYCEGEYTEA*
>MKHNNNEO_00659 group_24734
MMTELTTETELRFNVKTVSVEDMTNMLEEDGWKQESMHFAENKISANAMASMLEDLGWKEN*
>MKHNNNEO_00660 group_12484
LLIRATYAQVFALYRLMHDSKLLEPKATTLLDLLKNQPEHSIKFDVVDDVDLFDNDHDDE*
>MKHNNNEO_00665 group_2594
LYESGKVAFSPNNDNKSDLLKPYTYLKQNVKDLKAVVLDAQGNVVRVVADVQGVDKSYDENGVTKDTSLSVSMRDNPDAFEWDGKVYNSKTGQMEVAEDGNYTYRLVATLWNEGPHQVQTADFPVVIDTVAPTLSNVKYDEATNTLSGEYQDTGAGFTNYSYATVTVNDKVFGYKLSDGQSAFDNAEKTKGHFSFTLDKNAVAALSNAENKVSVVLSDVADNTAVYSVDVAGKDINEPAVSVWNATNGLAFDQNSTSYNKDTKTYTLIGGANQDFYLNGKLVQVQNGQYSVPVDVNSTNLVFSTDATGKNVLKNFSTVTPKAFFNWQVTDTFAGNFGVSINSVETNRKDDVVVQAAVPKGENIQAFAKDYFTGELYTGEVNDGVATFHVHTSINGGRRALLTGWTVVNGPSYNDKQETSQRGVASSNHLGVYYEVDAADRPVYTNRNQLGVEVKDEAANVDAFGPGAYPGHAPSDLTTRTAPNPNIHFDYMNDNDTTRFGQNAVLKGYYDPTTMKFTVTGNVDDNVTSLTVLSDSSNENDPANQVKLDQNGKFSFAVTANSTGQRPIAYLYRTKDGQTVRGTLNLILDTVKPTLEVNQVNGNELELWTNNPKFVLSGKVNDNLDGYRLYVNGNNIYREFLNSGYNRLEGLNTDTELTNPYGDHEFEQVENLNDNNDQPTTHIFTVNVVDQAGNTVTKKLTVHFDPNYVVPTDNTDVVVDTSTSDTDGVTETKPIDPLVGKSFKLLHNAYLYDQNGEVVLTDVENAKSLLKKGQTIVALDNAKVTFINGVKFYRVGNNTFVKTANTVLQAPKRLKLTHNAYVYDQKGNVVKKHGKKVLLKKNQWISALNNADKYVIKGRLYYKLADGQFVKVANTVTKKAKLRKTVVS*
>MKHNNNEO_00666 group_28957
VILTICTWTFSYLQKDKDKLILKLPYRSKVKINQMTLLSSWRNFQVYQLKSDYQSYSVLMMSRKKNKQ*
>MKHNNNEO_00679 group_9901
MIIRQRKNYLTSQFLSKISADGTLNIESLIVLTCAIFIASVGLNVNSTATIIGAMLISPLMGPLLAIGTGLALYDVTLLRKGTISLLAEIIISLAASTIYFHFSPLXXXXCTNFTNDLGCNDCVFWRSCWNNRCT*
>MKHNNNEO_00687 group_9528
MTHLTSRSSNGYSGGLYMQNNDNLKLAYGNLYNTHFGNWIQMTTDNQNGLIMFLNQTQNDENRNKQIGYQILNHIKANTFSAK*
>MKHNNNEO_00700 group_22122
MPFLIIEKDDKAQYITYEADQDITSLTQYAKQKLTEEQKRYEIFEQNYQAQKDFDENHQ*
>MKHNNNEO_00702 group_7051
VYKRQVAWGVMAVGVIKSTISIFGGNPNKAINVTIGFLILMAIITVINLFGQKVVKYVMNLATIGKLAALVLIIIAGVVLLITTGASSNLGQVDQLTQNGQKIVPTLTTTTFVMSIVSAFYAFTGFESVASGSEDMKNPEKNLPRAIPLAILIIAVVYIGVVAVAMVLNPRALMTTKQVVAIAAIFNNEILRDVILVGALVSMFGINVASSFNAPRILEAMAREGQMSQALTKRTKNNFPIRTFFISVGLAILIPMAFEYNMVNLITLSAMVRFLGFIVVPLAVIQFYRGKAKEDILKANKSVMTDVIVPILSVVIVIFLLVEYNWKAQFGVVNAAGQVIGVNWYAIAMMVFGFVLLPLIMAWISRRERK*
>MKHNNNEO_00703 group_9223
MTLILPKDYHPTLTVRDTEAAIVFIRETFQDKLAEILGLQRMSAPMFVEKKTGLNDNLNGVERPVAFDMKAMPKEDTIEVVHSLAKWKRLALKRYGFGMHEGLYTNMNAIRRDEDLDNFHSIYVDQWDWEKIISKQERNTDTLEVTVMNIFKAIKATEKLVAARYPGSTYRLADHVSFITTQELEDRWPDLSPEEREDKIAKEEKAVFIMKIGDKLKRSGEPHDGRAPDYDDWQLNGDLVFWYEPLQSKLEISSMGIRVSEESLREQLKKAHCEDREKLPFHQMLLKGELPYSIGGGIGQSRLCMLLLGKAHIGEVQASIWPEDMVEACEADDIKLL*
>MKHNNNEO_00704 group_5478
MLTPSNLDGMASAYFTKNAVNKYHEQLDVEKYINHNFLPTFLITANKDFLHDMQFTLFGFLLGRGVHAICKSYGDEDNPRGHVFFVDQKDELADIANDEEIEFFRKFLQK*
>MKHNNNEO_00707 group_9095
LTTTKKIIVRLACATVLGTAGVALTQVNRPQTAVVNAATTSVAARALGVDVASYQNADLSSHAQAGAQFAIVKVSEGTSYRNPKASSQISTALSNNMMPMAYHFATFSSNASAAAAEANYAIQTAQAFGLPKGSYIACDYETGSGNNIYGGKTPTANAIIAFMDTIKNAGYKPLLYASSSVLQNNIDTNSVIAKYPNSLWVASYAISGRIDSPNFNYFPXXXXNEWRFNLAIY*
>MKHNNNEO_00708 group_9094
MNGVSIWQFTDNWKGLSVDGNIAVLPLSIDGNVTSNNGAISQAPATSNTNSASSSNASSNTSNKSTSSDDDKGSATAGYVMKKSYIYNKKGERQSGYYAAYTNITHYGVVTLDNGKTALNMGNGRYIMASNVLGNSRVLKHNAYVYNNKGNRANWRVIRKGTPIKTYGSRMRVNGKSCYRIGRNMYVKAANF*
>MKHNNNEO_00709 yeeO
MHIYTNKPEIIELARWVFLVEIILEAARAVNMTLVGSLNASGDVRFPLACSLTVLWLISLPFSYLLAIVFHMGLVGVWIAYAIDESLRAMLMIYRWHHGTWRTKSLFV*
>MKHNNNEO_00710 group_24735
VDNDAIVMTEGSYRSQIIKFAIPLFLGNLFQQMYSAADSLVVGNVIGSNALAAVSSSGSLIMLLIGLFQGLAMGAGVVIAQCIGAKNDQHTREAVATVVAVGFICGFLLTIIGVVLTPQILILMGTPKSIMPESVEFLRVYFLGSMGFVMYNTFISILQANGDSKGPLYYLIASSVVNIAFDIIFIYWLHLSVGFSALATVIAQTFSACLAYNKLRKLKGPSRVDLRHLKIYRPMLKLTIDYGLPSGLQNSLISVSNVVIQSYINMFGAHAVAGIGAYTRVEGFAFLPVTSFTLALTTFVAQNLGAGKIKRIKEGVRFGVILAVLIAEIIGLSVFTFAPQLIALFDPTPSVVAFGVGRARVCGFFFFLVAITHLIASVMRGAGKATIPMLAMMLCWVVVRLAVLLGTKPFFQDIRMANWIYPATWFLSTIVLLNAYRHLDFALISQQTRKEA*
>MKHNNNEO_00711 group_25419
MTMKANTYEMKNYLSIDIGGTNLKYALLDNAGNIIEKGKTKSPHEKEKFLTTVDQVVKNYAEKDIKGLAFCAPGKIEYTKIHFGGALPFLDGIDFSEIYNDLNIPVAVINDGKASVLAENWLGNLKDLQNCAAITLGSGVGGGIIVNGRLLNGAHFQAGELSVMVLKMAKEMGFDDIAGTMGSAVRMVSQVNKAIGNEDETDGLAAFEAINSGNEQALKILRSYCWDVVGIIVNIQSVVDLTTIAIGGGISAQPILVEEINRAYDQFLDQMPMYKMTLTRPKIVEAKFKNDANLFGALYNLLLHVNGEKL*
>MKHNNNEO_00712 group_24736
MSEKNLHEVVIPTDPLNVWYFVFHDNKIPFYIAPHWHRGIELSYTIRENIDNFQISGKKYNTKPGKIFIVNSQEIHSIRNRSGEQDLALSIIFPYSVVCRLYPQISEEVIAINDPTSFTDLQTRGAS*
>MKHNNNEO_00724 group_3279
VQPFKQINWPKAKLINVTSMKNDQLQYNRKNNKQIARIIFNFKPQTDDSYYIEMPGEIDDNAISMTVNGANINLAVRDQNARLINLGSHQRGQRLQVTFELKKDKLDLSGIHFWRLNTQKLEQIIHRFKQKQPNFKQPSALIIKSNHFTTKKMMTLASTIPNNINWLVLDNGKIINKNKTLFMNAFLNFKLSPGKHQITLIYVPWVLLLGMLVSLISLTILLICKKKAAVSANSKTFTRPTV*
>MKHNNNEO_00728 ndx1
MKMEHSAGAVIYRRRVTGELEYLIVQSVVNHNWGFPKGHLENDENAEEAARREVFEEVGLKPEFDFNFKEKVKYQLTENKEKTVVYFIAKYLAGQEVKTQKEEILASKWVSLVEAQKYLTEHGKMDVLTKAQNYIEQ*
>MKHNNNEO_00737 group_3716
MKNLKRQWKFIVVLIAGAVGLISQFALHSKSLFSIGNLQFPVHAIIIDIIGILMAISLLLEIFHDWKTGRYGVDILAVIAVVSTILIGDVWAEWMILVMMTGGETLEDYATGQANKELRALLDKTPRIANKLVDGKITEVKVDDLQVGDTVLIKPGQQVPVDGQIVKGTSSFAVSYTHLTLPTS*
>MKHNNNEO_00738 group_11225
MITDKMLTTDEISTAPLDKLKVEDVMQTKFDKINFVETTLETQLHLLINNAFLPVVDDRGVFQGLLTRREWIKAFNYVVHTYDKHYETKRIK*
>MKHNNNEO_00739 group_11228
MFSPSIKHLIEEKSGSFLIPASRIAFVQADNPLYHAFLILTKVKYSKIPV*
>MKHNNNEO_00742 group_28958
MLESQIALTVELRRHHQNDGLFCDPKLWCAAIFVLNN*
>MKHNNNEO_00743 group_28959
MDIRNCDLPEKLKHNTKIHRIRKNKRKLGRSIEKRPQGINDRKESGHWECDLVLGHKTRDDQVLLTLSERMGREFLILRIPDKTAASVMHAFRTLQKQYSEHWNDIFKTITTDNGSEFADLANLEQVSKTLVYYAHPYTSCDKGTVERHNGLIRRFIPKGDYINNYSLQDIINIEAWCNSLLRKILVYHTPDEIFEKDLDRIYQTS*
>MKHNNNEO_00744 group_28960
MGFYFLQSVQFNFTIGLDKIKAEVEQVEEVKNVDVEFVWYPV*
>MKHNNNEO_00745 group_24737
MSGRKIFNTIISVIAAVVVLASAYMGLTKPYLARSAGGGGWSNNNSVTQIKRRGYIRIGVYGDLPPYGWVNSQGKRVGFDLRLARELAKELGVKPRFTQLNGNNRVDALNSDKVDMVLANFTKTPERAEIVDFAHPYMKVSTGVVSPKSHPITSEKQLRGKQLILLKGSTGENYFAKRPGIKLLRFDSETQQFNAMKNKRGAALADDNSYLYAWIKKNPQYVVGIRSIGPHQFIAPAVKKGNKSLLKWTNKQINRLTAEGFFKKDYQIELKPYFGKGIVPSDILLK*
>MKHNNNEO_00746 group_28961
MTEEILKVEHLNKFYGDWQALHDISFNLKKGEVLAILGPSGSGKSTLLRTLNGLENYKNGEIVFHGKKVQSAPKEWQAIRQKIGMVFQSYDLFPNLTVMQNILLAPTKVQKRDRAEVEQEAHHLLKRVNMDQYADTYPRELSGGQQQRVAIVRTLAMKPEVILLDEITASLDPEMVRGIEDIVKKLSENDHMTMILVTHQMNFAKRVADQVLFLEKGRIIEKTPCEQFFTEPQSERAQQFLTDMDF*
>MKHNNNEO_00747 group_24738
MEIFRILPSVVLLYLVYYILPRSLHINWPGSWMAVLAFSLWVAAEFSDIVRGALQSVPLAQKESGLALGLSKTQLFLYVLLPQAFKLELPATINLATRVIKTTSILMLISVMDVINVGQQIIEANNQKFPTGVFWVYGLIFFFYFILDYPLSVWAKSLMAKQK*
>MKHNNNEO_00753 group_11870
MIPKKIHYVWVGHSPKSPIIEECIATWKKKLPDYQIIEWNEDNFDMHENRYIEQAYAAKKWAFVSDYVRARAIYEQGGIYLDXXXXWIS*
>MKHNNNEO_00765 group_18555
MTQIKDIFQKDINRDIRGVIKIGQDSEAIKKQELEEYVVTNELKNNFTRFFDAYDKSINNPTDEMGAWISGFFGSGKSHFLKILSYLSENDTVAGRKAIDYFLEDGKFDDDHLADSINKATSVPTDVALFNIDSKADSNAANDSNAILNVFLKVFNEQLGYSPIAEIADMERWLDNAGKYEAFKEAFQKLDIKHHSTWEATRRNYAIMTTRIQSALINSGALNEVDAKNYVDGLQSKKFSIDAIGFASLVKDYLDKKGNDHHFVFLADEVGQFIGDDDNRMLNLQTIVEQLGVQCQXXXXSPSTSVTSLRFKVVSIL*
>MKHNNNEO_00766 group_28962
MTEDINLRFSHLKEKMVDPKFQHNEGLSNEVGYWIFDYPADQELEVRKQIAKISDSPLASRVNLRVFDIYDVMMKLLREQEEYTGADPIPILENIEKKQGFDVLIEQINNILEMSENNNLIVQYIQSRLPEQCIIFLDGLGKVYPIIRAHKILNTMHQVLDKNPVVMFYPGNYDEMSLRAFGEVKDQNYYRAFRVD*
>MKHNNNEO_00767 group_28963
MSHNYNGGIASYAIWLPEFTQFIQLYQSGKSVNEIKQLSDDENIFQMSTKARAKRCSRNLAIRITALPEAMIDAFPHLNTTNQKLVSLISVMLTSRILDEFVYDVYRPKVTMHETTLQDYEVEAFLNQKRIESPEIAKWSLNTFKRLKGALKTFLRDAGLMEINPENKKEDKLLYPLIDTQVALIMKNAKLDYELAALGGI*
>MKHNNNEO_00768 group_28964
MDSDKAKISSLIIRFDEKTSVLTHQQDEDSYEAHTGGNTGGSSNTSCTAPKILP*
>MKHNNNEO_00769 group_28965
MKKLGKFTLMALAVTGVIVVAVAVKNRVEEAKDEEC*
>MKHNNNEO_00770 group_28966
MYKLITVAVGIYIVYYIWRAYLNMKNLKKNMDDNPEELLINYDNQINSLRKQLVEINETIVRDQGFPPSISVNRGIKKAKKQQEKITQQIKQKETAKRNYLRLLRSYQDGKIDKEALKRWINENQRR*
>MKHNNNEO_00771 group_28967
MLIYRFNKTCGEFWMAKRSVKNRRFSVFRVKKEVYEILTVDGHHYWNVDGLFIKDPKYFLLNKYQKYNTKYKEATFYHASEIYDQIYLGFGFEVMPKLGHRKLLCKRKYPESHRRKPLVEVHKQGKSYD*
>MKHNNNEO_00772 group_28968
MINQVVMDGYIGKDLELKTTQSLKKYVTFTICQNRYSKIQKNYIGEWHHVIAWNKVAENLVAKTHKGLKVVLAGEQRTRRFIDKNGNKVTYEYIWVNSFDILTSQNDESTKNTSQITNQVEDEEPEVDRTIVEANKKDKLAEDPFGNQKEVQLTDADLPF*
>MKHNNNEO_00773 group_28969
LLVLAQFYVTEKNIKSKEGIESLAWDYINQAAQQNISLSLSNQGLWTGPLGLSVAADTWSRIADNSMYDWNLINRLYYQSMVFLIKKWSQISRGDLENKFKRDIIFGFPGVLNYICNCSIARKSEENNPLFIQTLKRISTKSLLQFYVKSSSSINPTNLGMAHGLSGLLIAILQYYFTFKSLPKNVMQSLILDSDYIANYANYLLSFTDNANYLFINNWCTGIPGLLNLMKITNHKRVFSKLSNYIDCESKSITSENNMCLCHGYGSIALANYVFNKKSCDLPVFSDYYFSVHKFDSYGILSGPGGILALSRSMQKSSPFLLNWLFGINDFSKDYNFRY*
>MKHNNNEO_00784 group_9977
MYKIIACDLDETLLSADTHVSVENREAIQKAVAHGVKFVPATGRGYVSVQNTLKEIGLEQAANEYVISFNGASITENKNNRVLYFDGLPNEIADRLYRHGVELDIAMHVYTQDMVYTYHIDDDERAYMTGRHQFKEIENKDLSFLAGQKIAKVLYESLDDNYLHRIAAELGPIKQELDISYSSNRYLEFNRKGVNKGAGLIKLAERLKVPIEETIAIGDNFNDLSMIQAAGVGVGVANVNPAMKEQCDYITQADNNHGAVAEVIDHFIFNN*
>MKHNNNEO_00789 group_9126
MMETKIFKKDQINDAVKLLAKGELVAFPTETVYGLGAIATKEKSVKGVYAAKGRPSDNPLIVTVSDEEMMAKYAKEVPERAKKLIKHFWPGPLTLLLFVKPGTLPDAVTGGLDTVAFRCPDDQLTHDLIAKLGYPIVGPSANTSTKPSPTTAEHVYHDLKGKIAGIIDDGPTRVGLESTIIDLSVETPIVLRPGEITPEELSEVLGEKVLINTGKVSDKDIPKAPGMKYRHYAPSEPVVVVDDPADFAKIDFDEKTGVAALAPVLAKINLPQANKFDLGNNLVDADHNLFGGLRYFDDQDDIETIYVQGFHEGEESLAYMNRLNKAAGGHHFNK*
>MKHNNNEO_00800 group_28970
MPQVFTIGVSKKPAADQSVSVGNLTKERLNEIKANISTSEKDDADYSKTMLELTNVVSSLYDMVAKSDKDEK*
>MKHNNNEO_00801 group_28971
MQKRLTKSQNKILAGVLGGIANYFDLDPAWVRIIGAALILFTGVFPGVALYIIAAMVMPEPGQSAPKVEKHTADYQTGRPNTMNGDFTKSDDQDKKQNSNKDDQAE*
>MKHNNNEO_00803 group_5145
MFFSKKIKRAAITTIAAVSIFSCGAVFATIPVSADTTSSYQADQVKLNVKSAIAIDSDSGQILYAKNATKTLPIASMTKLVTVYLTLQAIKNHKLSWDQKVKPTAPIVKVANNAEYSNVPLKLGHSYTIRQLYQATLIESANGAAMLLGQTIAGSQKAFIDQMRAQVKKWGIEDAKIYTACGLPNGNLGKDAYPGVNKNAENTMSAKDMAIVGQKLISAFPEVLETTRLAHLNFKDAGHVTKMANFNWMLKGLSQYDQAYPVDGLKTGTTDAAGACFIGTVQHNGARLLTVVMGARHRDGTDPARFEQTKKLMNYVFTKYRPVTMTAGSQMNGAKTIKVVDGDNATTNLGLKQKTTIWDPADGKTLVASLNKKSVEAPIKKDQTVGDYQFKSGNEKIVSLSNPNGMNVKAKALSANNKVNFFVRIWRWIFGGR*
>MKHNNNEO_00806 group_22124
MGNNLEATKTKYSISQMTIAFVVLTVVYILRGKILFFLGPSFLNSGNGKLLQAIVSLVIALICAHFANKFAGKSFKVFIKRIEQGKVRWLTVLFCVIVFILYLAKASQWVQVMHKSVMSIITILLLAVAAGLCEEFLFRDLLFNLFTKILSKRRYVLLWSAILSSICFGLAHFVNLSRQDFGVTFQQVIAVTSIGLMLCTIRILTNNMWLNVIMHIAFDISPLVVTGDIIGKWSAIIVSGLWIGGISLLTIXXXXKILLNQGLIPRFSRISEFLSRHFFLYLL*
>MKHNNNEO_00807 group_28972
MYVFYQIGISIGMIVVAFAIHILRQAINGNSLFIMFNYLFALSISIGGIFIIVASLAAMQPQNWYTSSPLGKILIAS*
>MKHNNNEO_00808 group_28973
MDWTIIHQALPAYGHAFVFTVWLSLVGIIGSIIVGVIASLLQYFKTPILSQIATAYVELARNTPLLIQLFFLYYAFPVIGWRMSSITAGIIGLIFLGGGYMAEGLSLIHI*
>MKHNNNEO_00809 group_5971
LAQLIARLYDPTKGEVKIGGQNIKDVTEAALRKTVSFVLQRAVLFSGTIASNLRQGNAQAKLHELQRAANMAQASEFIERYNDSFDHEVEERSANFSGGQKQRLSIARGLIAKAPILILDDSTSALDAESEKKVQQALEHELPDTTTFIIAEKIVSVINADTILVLDDGKLVAQGTHEELLKTSPVYQEIFKTQKGKKGGNE*
>MKHNNNEO_00810 group_5240
MSNTKKALRYFAKYLNPYWKGITIVVILSLISSGAQVMAPTYLGRSVTALTTYLVDLKKGTASMNTFYSALWSMFLFYLLSQIAIFIAWMVMSKFNADSTNDMRENLFAKFQRMLVRXXXXVNFYRYLLPIWIIFSTQ*
>MKHNNNEO_00811 group_5241
MNNAIFEIISQGIMFVGTIIVMFTINSTLAWTTIATTPFILIISVLLMKKARVYIDKQQDEIGDLNGYITEQINGEKVIITNGLRQESVDGFKVYNNKVRTALFKGQFYSGILFPLMNGLNLLNLAIVIAMGSWMIISGQISQAIGLGLIVTFVEYSQVYFQPLTQITSIYSMIQLALTGARRLATVEEQKDENEVPNGKVISGLNHGVKLENVHFGYNKDKEILHGVNISVDKGQSVALVGPTGSGKTTIMNLLNRFYDVNSGKVTFDGTDVRDIQLTSLRNNVGIVLQDSVLFTGTVADNIRYGKPNASMDEVISAAKQANIHDFIETLPDGYDTQVSDASSIFSTGQKQLMSIARTILTNPPFLILDEATSNVDTVTEEKIQKAMDTVIAGRTSFVIAHRLKTILNSNKIVVLKDGNVIEEGSHEALLKEKGFYYKLYTDQMAFD*
>MKHNNNEO_00814 group_24739
MYFPYLRGRQYELLALRELVTNDKLGNNIIPVVEPVKMNSTFASTVDAFVKANHDIAIILNPDVGTFVNDFNYSKEKTEEVDYIKYALEKYKNNHVIKSIILKNDARNFIDSCEKNGIDKSQLIVINIDQDYLDLYREEFDKVTPRYVLIPDEGTFRRRVQSNRVLLDDKFKKQSRNADYADKVDEFFSDDHLYYKDEKFEGFSDYSIVGRDYNEVGFAPYAVAIHLVYFDSNKNLRIRHFVSKSNEDITNIAGKFYEAVSKLHEWYVSNPQYAVMTTGFKNLLNHYNNGTYPGLGTVKKLSLMHHLELMDLYLNEVK*
>MKHNNNEO_00815 group_24740
MNKTIILNRFFTRSVFFNMLKNNSKTYNTVIKYFIDNTENKNNYTLIAEIYKFMSKSYRNEYFYQNTLLNKLLLGKHSINTTTALTQIPIGKSKADFILINGKAVVYEIKTELDTFGRLRRQLDDYFKAFNHVCVVTSEDKYDNALKILRNTPVGIYVLTKQNTISEKMRKEPVEDNSKLNHVDIFKVLRKSEFENILEKYFNELPNVQQVFYYKECLDWFQKIPIDIAYKMTLKQLKKRNKIIEMHDFNNVPYELKSLIYFSFPSKCDWQKIDCFLSKKYGG*
>MKHNNNEO_00819 group_28974
LNYPINIGDFHTYDFVNGYVGNLHSLLVTQNVSVSDMRKITVNLIFPLYHLMMNRVSMYDFGFAHGLCGVLYVLKEYYEVSKSNIVKQTIDLIEKYIYSICDHSFRRLILCDTKGLDKSVLKKNINFSWCYGNLMLGSLIDSECLNHLLTNCTEIIKKEFTIWSKDRKTITCHGLMGPLLFFKFRFLNNNYVNLIEI*
>MKHNNNEO_00820 group_28975
MKRVFCYAGSSNPESVTRKICSQLLIELNQLIGERVEVKFYDGTTSRIFSVKNAASFFSQDPLDNMDSMKMIKRDMLNSQIIILGSPVYFHNVSGDMKNLIDRLSYMPHLFPFMENKVVGIVVVCGSYCGSDEVVKYLVDFEKHLGLGSIKVIEYNSNKMSFNELRRKISLTSQSVSKIVNKGIINHSTDQIATYNEYLRYYTNLNAETKETLYWRKRKRLHEDE*
>MKHNNNEO_00822 ppc_1
MTVKKLENNSDVNVVAEESKVLTDLLNESTKQVIGQAAFDKIQNLIKISAAKDYQELEKQIASLNNREMIVVARYFATLPLLINISEDVELASKVNVLNNTHQDYLGKLSDTIDIVAQKKNAEEILEHVNVVPVLTAHPTQVQRKTILELTDQIHQLLRNYRDVKNGTIDRDEWTEQMRACIEILMQTDIIRGHKLKVANEITNVLAYYPKALIPAITKFTSRYKELAKKHGLNASHATPITMGMWIGGDRDGNPYVTADTLELSATLQSQVIFEYYIKQINKLYRAISMSTSYMEPSDDVMHLSELSNDDSPFRTNEPYRRAFYYIQSRLVHTEQKLLNITNKNTFLKKRDLQNLDKIPCYQNAQEFKADLEIIKNSLEEDHDHAVVDSYFTQILEAINIFGFHLATIDMRQDSSINEACVAELLKSAGICDNYSDLSEDKKIKLLLNELNNDPRNLHANNKPKSELLQKELKIYKTARQLKDRLGEDVIKQHIISHTESVSDMLEQAIMLK*
>MKHNNNEO_00826 group_28976
MAKTSQIIRNKQKAKYSTREYTRCERCGRPHSVYRKFGLCRECMRELAHQGQLPGVKKASW*
>MKHNNNEO_00827 group_20131
MTGQVMAIGIIILALGLLTRDKKPSPQRIERRR*
>MKHNNNEO_00828 group_17696
MAAVALDQYLASVLKSNSTDKNEIKLEAGNPDFDLFTIYLENHNTGIHRYRMDVSTILYIAKGTVTIKSGEKIIQMKSGNVLLLTEGCKYEILSQKPDTVLIKLKFKRGFLYRKYFKDFSCKGEREVKVIEQIVDSLENEHVLWLKNNQITRASQVMQHIIGGYLNNDLFTKALIQAELTTMLIISIRTQRMATPTSLDKTKFEKKTLDNYIDLHFADVSLSDAAKYFGFNPNYFSNMVKAKTGKSFVDHVDDRRMQEARELLAQPDISLREIIGRVGYSSKSFFYKKFNQYYHITPAAMRAELFRQANINLK*
>MKHNNNEO_00831 group_28977
MNNTSKRKANKFDEDFVAWMLVTQVAVVAACAYLVSTVFFTTLSV*
>MKHNNNEO_00832 group_28978
MVKRRDALKILKKNGWWLDRHGTNHDVYTDGHHSEPIPRHGDLNKITWLKIMKRNNLKG*
>MKHNNNEO_00833 group_28979
MNKDKIVVFPIIIKLTNDSKIKYTVNVPDLDRDTQGKTIAEAIDMGKDLIGTMSLVEDLPKSNVKIPKTKNDEIATLVTVNISEYKRKNDERVVKKTLTIPNYLNEEGKAAGLNFSAILSDGIKSKLGIE*
>MKHNNNEO_00834 group_28980
MKKDIYEEVAKKLMIKGQYKLINQNVKWMSHSLRSRTKSLMKYQSLSEEEALKEIVCTIQGALKTADFRKYYDDNLIF*
>MKHNNNEO_00835 group_28981
MMNKQKILTKVTGIGQMIITFMIYALAQGLFMIRAKQLSMITVIFIFGLTIALLSLIYGIYQRRLNQQNAWHFTSYSKSRMPKFTLKNWGYAFLGFLVICVLQILAGFLLKGEATNQTAIVIHQQQLNPIINVMLVVIAPIFEEIIFRGIFFNWFFSDKPDSKTIVFLAVLINGLIFGLLHEPQIDLYTGLYTLCGCVLAAVYLKTKDLTFSYATHLCNNLVVFLISGL*
>MKHNNNEO_00838 group_7170
MRKRRQRNIIIGTIVSLLIIVAGYFSFFWTPKSNGQTKVSVGIVGASKGDIAIWKSVAQTVKQKYGIILTTKSFDGYDQPDKALKSGDVDLNAFQHYAFLNAWNKANHGGITAIGKTYISPIRLYSKKYHSLNALPEGATIVVPSDPTNESRALFVLKNAGLIKLKKGKVLVSVADITANPNHFKIKEVASEQTSRVIDDVDAAVVNNDFAGPAHLGDKQTIFVEPLNKDSEQWINIICARTKDKNKKIYQEVVKAYQTKKTKKIYKRYYGNKQIAAWDVKLK*
>MKHNNNEO_00839 group_9611
LFGDEEQEKISEQSNKNSFIVAKGKGYTSYAIATCATRLVQAVFSDAHLYCPVSVYNPEYKTYIGYPAIIGRDGIEEEIELKLTSEEKEKLQAAADKIKEHLKQLKK*
>MKHNNNEO_00846 group_3595
VYKRQGQFQDRGDNYRPVIFYNSPAQKEAAEKSKQRLQASGKFDKPIVTKIEPAKPFYPAEEYHQDFYKKDPLRYAMEEAGGRAKFIKEHWD*
>MKHNNNEO_00856 group_213
LVHGTIDGYFVKNDGIILFDYKTDHVDQSHLSESIELIKEKYTGQLRLYEQAINEFSQKKVIGKYLILLDAKQAVEVK*
>MKHNNNEO_00857 group_14373
MRKRRRRNTIIWTIIGILIVIAGWFSFGPGIPSQNQTKTVTVGIVGESKAEAAIWKSIAKTAKEKYGITLKTKNFTDYNQPNKALKSGDIDMNAFQHYAFLKDWNKANHGGVVAIGRTYIAPIRLYSRKYHKLSDLPDGATIAVPNDATNESRALFVLKNAGLIKLKKGKTLVTVADITSNPNNYKIKEIGAEQTGRVLNSVDASVVNNDYAGPAGLTDKQTIYIEPINKDSKQWINILCVKQGKQKDKLYQDVVKAYQTAETKKLTKEYYGNTQIAAWDVKLK*
>MKHNNNEO_00860 group_11145
VYKRQGADVVVIDEAHLLLSQPDHYNNFYHDNQLEEVIKRSKVIILVFDENQVLRMKSFWTRKRLEAITHHYPHEDYQLHHQFRMMAPDSLIEWFNFFTHNKLMPLKKEMWHNYDFRIFTDAEKMRQEIVKRNQTDGLARILSTSGYPSTLDGGKHYIKEGKFMLPWDQYNYTSTPWAEIPTTINEVGSIYTCQGFDLNYAGIIIGPPISLIPRTNQLKVNLDKITDVEMFKKRNDLTNSKEKIEYEEKMVMNSLNVLFKRGIRGTYLYAHDPALRAKLAALFQQAS*
>MKHNNNEO_00862 group_2367
LLASVDAILSLDFFDIKQGKTTKKAQYGKLPLVERSNLFDYQLNGSLRSALDQHDFKNLFVDAIKTGLALNQEYDNQRQFTLYQQYDRKDACRLLNWPKDVSAPMYGYRVGEQDTPIFITYHKDDHEKRNALYRNTLADGRSLRWYTRVPRHLDSDEVQRLLNTRGMNLHIFVKRSDADGKQFFYLGKAKIQADSVREELLGVKKKPAVGMNLMLKHPLSESMHELLFE*
>MKHNNNEO_00863 group_15705
MTIGEALKSLRLHAGMTQTEMAAGIVTESFYSKVERGVHAIDANVLIQILAKHHFDVTNFFEQISNQQSTEPYFNLAGDITYAQNNKDLATLDKIKQKIEVGEGTPRYGSNLGLN*
>MKHNNNEO_00864 group_15708
LIVNEYWDRTSYHFLSQAVIFLDIDNAKELVDQAYSAYRKHPAIDTFTIQFVALIAVNYLNCCYHQHADKSYALSTFKFLKDLPPEPAIGLNKLLGLFYEAIFDNNQEKIARLRHVIGDCGYAAVIDDIKV*
>MKHNNNEO_00865 group_10947
VHKHKAKGALSANNISPQENVALITVYAANKYRGAWQNTLKNAEQDALNVSLIQRDDDVNYRGQGYIYEVSAGKNLQTRYTLQGDGSSQKIFLYQGGHYLGAATVEEIVQFLNKLNSDSEISRLQKKVTIGGSSSSNASAADKSKADDAKTNKSDIPGDAGIFTIPANYRGVWYSDDSKMELTAHSMVADGDETELHHQSANFSEKQRQNRDIQNKTMHIAAANMTNINGFSGIYIAGWCQNAGEKTVYALHQEKGQPILLIIGTGGGLHDIMWRSPQLAKKYAHTKFADLRKLGGIELN*
>MKHNNNEO_00866 group_3108
MRIDKYLANMNVGSRKEVHQLIKKRIVAVNDVIVKTPKQQVKESDQVTVNGDAVAYQKYHYFLLNKPKGVLSATEDRSQPTVISLLAPQDRYQGIVPVGRLDKDTTGLLLLTNDGQLNHELLAPNKHVDKIYRAKIAGVANDETVKTFAAGMTLGDGTKLQPAELKILSQDEEHGRSTIEIKISEGKYHQIKRMFGAVGMKVVELERISMGQLTLPEDLKRGEYLELQLDDIMK*
>MKHNNNEO_00868 group_11620
MKQMIIHGGKPLQGDVWIGGAKNSTVALIPASILSRTPVTLEGVPRIADVVNLMDLLSEMDVHCDFGETTLRIDPTDIKMSPLPAGKIKSLRASYYFMGALLGRFGKAVVGFPGGDDIGPRPIDQHIKGFEALGASVKNENDQIIITAPEDGLHGAKIHLKMPSVGATMNIIMASVTAQGQTIIENAAKEPEIIDLATFLNNMGAVIRGAGTDSIRIEGVEQLKAQIPHTIIPDRIEAGTYVALAACIGNGIRIHNIIEEHLDSYLAKVEEMGVVIDSDEDSLYVYPAGDLKMVQVKTDVYPGFATDLQQPITPLLLTAKSGEGVVIDNIYPKRIGHIAQLQKMGANIKVEDNIILAHPTKQFHGAEVTAGEIRAGACLMIAGLMADGTTTIDKAGNILRGYDRVQEKLRQLGADVTIKDDPAVPGILDNI*
>MKHNNNEO_00873 group_11296
MKINSISDLALSKIKPKMTISLGGGSNVFKLAQAIAQHNLDITLYSPSELTRFRCKELGLELLPSTAATKIDIAFDGCDSIDKNFNVLKSLGGIHLFEKQAAQIAKQFILLLPSQRIQPILNPKIPLCLEVAPPCVNQVQKYLSSLHLTSKIRQDSSVAAFARTPLGNYLIDVFNEDWHNITELNRQLCLQNGVVSSSLFENLATSLITEKDGKIIELKRGNDHEKI*
>MKHNNNEO_00874 group_5052
MKKFNWGIIGTGWIAHDMADALNKVNGEIYAAANPNEEALRAFVQEKHVQHAFTNPDEMIKDPSIDIIYIATPHTFHYDYIKKALNAGKHVFCEKAITVNARQFDEVAQLAKEKQLILMEGFTLYHMPIYQKMQDMIKTGKFGDIKMIQINFGSLKDYDPQNRFFNKDLAGGALLDIGGYATAFAISFMDEYPESINTTVKFFETGVDEESGIILKNSKGQMAVMSLSMRAKQPKRGLVSGTKGYFEINQYPRGTEADITYTQSAHEESYDKVTAGDADQALEYEVTDFQKYIEQGHDEGELEKSRMIAHILTSIRTAWGMTYPFDNEE*
>MKHNNNEO_00878 group_24741
MVNVNNFKDYLGLGKKPKDFDEFWNKGKKEVDKLGNTYELKQVNLPSHVANFYHLYFKGISGARVHAQLVTPKKIEGKHPGVLLFHGYHCDSGDFQDKVGWAAEGFVSLALDCRGQGGLSEDNVPVKGDILQGLIIRGVEEWDPKKLYYYRQFLDLYQAAHILMSMEHVDEKKIWCQGASQGGGLSIACAGLVPEIYKVQVAYPFLSDYRKAYQYGPDTAFSELSYWFKYRDPLHKKEKDFFNLLDYIDIKYLAENIKAQVIWEIGGSDQLVPPETQMAAYNRIKSKKQLYVEPEYGHEYLPHLGDETRSFFIE*
>MKHNNNEO_00879 group_24742
MNRGKIKAVLTGVASLTAITAVAVGLTGCSNNGKKETITFINHKTDFKQDGTWDRYVKEFQKTHPNIEVKVQALSDYATNMKTRMNSNNYGDVFMLPDSVNAKDYSHFVEPFGKLSTLSKKYYGVNAKQYHGTVYGLPSDMNGQGMVVNMEVFRKAGYKTFPKTPEKFIAALKAIKAKEKGVTPLYTNYHSGWALSNWDYQVSAAAGDPNYLNEMMKMKSPFAKGKPMNTIYNILYTACKDKLVEGDPTTSDWEQCKQDMADNKIGAMELGSFAVLQIQQKNKKNANNIKFEAFPMTPKSGQQMVTIGADYCYAISKHSKHKKAAREFVDWLVNKSDYAKDCGAIPTPKGKQMPVIFDSLKKNDVKLVQNTQAPKGEEDLLQKVNNDAEVGFQTTEDYKQKIIDAGVGNNKESFESIMNDMNSRWNKAVAKNVK*
>MKHNNNEO_00887 rfbX_2
VAQSLNLIAVAFDISWFYEGVENFKVTVLKNSLVKIVSMIAIFVFIKGPYDVTLYIVVLALSTLLGNLTLWPDIYRDLPKVKIKSLNPWIHFWPMVELFIPQIATQVYVQLNRTMLGVMVNETASGYYQYSDSLVKLILALVTATGTVMLPHVANAVSHGDMKKVNQMLYKSFDFISAMAVPMMFGLAAISLTLAPKYYGPGYGPVGPAMMIESIVILMIAWSNALGVQYLLPIHHQKQFTISVTVGAVVNIILNFPLIHFYGLNGAMWSTVLSEISVTLYQLIAVRGLLSYRTLFNSLWKYLVSGVVMFLPVFWMNTHLKDSWLMMGLEVVVGVVIYGVMVMLLRAPIVDEAKKLIREKLGK*
>MKHNNNEO_00888 group_4146
MSILPSPDQQNEQLFSNSIISFIKKFQVIKLLRKCGFRKEKGISLFSLFLYVLSNVFRDRSLYMQLKMDHFQENFSKNSYYRFMRNVHVNWLHFTTLLSAQIINNHLRSLTSEKRADCFVVDDSYFSRTGFKKTELVAKVFDHVSMTYKKGFRMMTLGWTDGASFMPINSVLLSSQKLQNMIGENKVFDQRTIAGQRRMLARTKGTDVMVNLIDQAMKAGYQAKYVLFDSWFSNPHQIVQLKQRKLDVIAMVKVSSKIKYEFEGERKNIKQIYRSCKKRRSRSRYLLSIPVKVGRQEKDGAKIDARIICVRNRANRKEWLAIICIDMSLSEDEVIRNYGKRWDIEVFSKPAKAT*
>MKHNNNEO_00889 group_4147
MLMSVAKRDYEDERTLGELFYCMIDELADITFSHSLQLITKAMVASVEKVFHASEAQIAEFTADFINRLPKYMQKLLKKTSKNSIEAQS*
>MKHNNNEO_00890 group_9577
MKLPFNTQKIIASICINYFHNCYTNDCGQDASYGYEIIEELANIPDFGIYVIVTNFYKAYFQGNKKQSQQILDFLNQNGLNEISSRLP*
>MKHNNNEO_00892 group_5260
MVKRGIIQLVTPGTMMNEGPNDAKDSNYLTSVITTKSGFGLAYSDLSTGEIYATHLKSFDAVSNELLSLRTREVVYNGSLSEQNKDFMHKANITISRPTPIEGEHAEISYVEQNLTNGAEKEATRQLVGYLLSTQKRSLAHLQIAKSYEVNQYLQMSHTVQNNLELVASAKTGKKMGSLFWVLDKTHTAMGGRLLKQWLARPLLNMDEINHREEMVQALLDGYFTRENAVDALKGVYDLERLTGRIAFGNVNARELLQLSRSLQAVPVILDALEQSDSDILVDFAKKIDPLKGVAEMITSTIVKDPPVLTTEGGLIQGGVDPQLDRYRDAMNNGKKWLAEMEADERQKTGIDNLKVGYNKVFGYYIQVSNGNKSKVPLDRYTRKQTLTNAERYITPELKEHENLILEAQTRSTDLEYDLFVKLREDVKKYIPALQKLGGQLAALDVYCGFATVAEQNNYCRPTFHADNQDINVTNGRHPVVEKVMTAGSYIPNDVKMDEGTNIYLITGPNMSGKSTYMRQMALIAIMAQVGSFVPADSADLPIFDQIFTRIGAADDLISGQSTFMVEMSEANEALQYATKRSLVLFDEIGRGTATYDGMALAGAIVKYLHDKVGAKALFATHYHELTVMDETLDHLKNIHVGATEENGKLIFLHKILPGPADQSYGIHVAQLAGLPRNVLREATKLLKRLEAQGSELAPVSQQLDLFAEPVENSVEETETQNDKPAITDAQQDILDDISNLYLADKTPLQVMQMVADWQKDLKDDD*
>MKHNNNEO_00894 group_7191
MPALTANIIFLIKETSIFSVIAIPELTNTALDLIGMYYHSNEYLLMLVIAYAIILIPIILLLTWLERRVRYASFGD*
>MKHNNNEO_00897 group_1889
MMAKKIFNWIMAVLFAVVVVIAGYFGITRPGINGTASGDRWNNENNVSSIKRRGYLRVAVFGDLPPYGWVNSQGKRVGYDVRLARRVAKDLGVKPKFIQVNANNRIDTLNSNKADIVLANFTLTPERKSVASWTKPYMKVSVGVISPKSAPIISAKQLKGKSVIVTKGTTAENYFTKQKGVNLLKFDSKTQQFNAIKNGRXXXXSWARRCV*
>MKHNNNEO_00917 group_5943
MCGIVAFYDPKINEKQAVIGKMMATIKHRGPNSDGYYTNDEVALGFRRLSIIDLRGGAQPIYNEDKTRAIIFNGEIYNFKPLREQLIKAGHTFTTKADTEVLLHGYEEWGMDGLLKKVRGMFAFLIWDDNNKTLYGARDFFGIKPMYYSNQDGHLLVGSELKSFLEYPKFKRELNVEAVKPYLMNQYNDLEETFFKGVYRFPAGHWFEYKDGEMKTHQYWDAEYKENSLSFEETLKRINDDLKETVDLYRIADVKVGAFLSEGIDSSYLTTLLNPDDVFSVSFDDSTYDEASKAKALADINHWKFYSDKVDADEAMRDFPEMQYHMDEPDANPSIIPLWYLCKLARKHVTVALSGEGADELFAGYVNYGMHTHNDIIKVFTSELKKLPEKKRVKLAHKIKRMPNFPGKVHMYTNLAEPSEFYVGQSVIYDMDYPTIFTSKDANSILQPTYRNKLTVNGIYQKDFKKVKGVDNVKQMQYIDLHHFMLNDIEQKADKISMAHSLEVRVPYLDKKIAELANSIPTKYLVNRHDTKYALRKASEKVLPDEWAKRPKLGFPTPIKQWLKEPRFYKQVHALFEEEFVNDIFDQKKIIKLLDDNYEGDGSHRRQIWAIYTFLVWYKLFFVDYENTVKKYQHVQPEVAKLISQGKLL*
>MKHNNNEO_00919 group_13521
MKVLHVNAGLENGGGLSHIVNLLTEAKNEGKDFELLTLAEGPVAQAARAAGITTHVLGANSRYDLGSLGRLTKFINEGHYDIVHTHGARANLFLSLIHKRIRAAWCITVHSDPYLDFEGRGIIGNIFTKLNLRALRKADCIFVVTQRFAKLLINRAHVDKNKVHVIYNGIFFHSDSEISAKYEHTYFNIINVARTEKVKGQELLLKAVKKLDDQHIRLHIAGDGSQLEALKALTRQLDMAPQVTFHGFMTQHQLSGLYKRIDLAVLTSYSESFPLVLLEATDNLIPILSTDVGDIHKMIPGPEYGFIAKTGDIDSIAKEINLAVNKTHEELRQMANTEKRYAEEHFSIKNQLDSIEKVYLILR*
>MKHNNNEO_00920 group_24743
MQNWLQKLEYKIKQYMIWCYALSVFVQVIMMTEYVKLHPQYAAILNELNRILFIAMMVGVLVSALDSRRNLSILVLTVALLIMEKVVAGNI*
>MKHNNNEO_00921 group_17078
MGQKRCLEYNSLLKQLFNGLLLLALPIVTGITMLSRAIILLIAGQKYLAALGSLRIISWAILFSIMAWLFSDCVLIVVKRETLILRNTVMVALLNVGLNLVLIPLLSDQGAAISTVIAELSAMLLNYWTCRDIVNLIILNKDTCKNIFEVLVGCMGIVIVCGLCERVSNIFIQIVLAVSISGLVYVSILLLLRNQFLFKLVKQLKKK*
>MKHNNNEO_00923 group_15710
MGKFQKNNLLKKEGLHTSAFVVGDLVKRFPIYEGLPTVERQRGMNPYIAAIELLHEAKVDNVFIGDSEATVETLKYINEYLQNHIITILCNLLSEYKHLYNKEINIRPDQPENIIRLLLPRKPNVGI*
>MKHNNNEO_00924 group_28982
MQNILAARYSGEVYLVKHGLPFEVRSNVIGFVSPEYVNLFDQIDADIRIKLIPIN*
>MKHNNNEO_00937 group_10043
MNYLVVGSGLFGAVFAHEAAKRGNKVTVIERRNHIAGNIYTKEVDGIQVHQYGAHIFHTSNKEVWNYVQQFAEFNRYTNSPVANYKGHMYNLPFNMNTFSEMWGVRTPQEAMAKINEQRQEMAGKEPQNLEEQAISLIGRDIYEKLIKGYTEKQWGRPCTELPAFIIKRLPVRLIYDNNYFNDDYQGIPIGGYTKMVEKILDHPNIEVKLNTDFFDDKEEYFNNYDKVVYTGMIDKFFDYKLGELEYRSLRFETEEKNVGNYQGNAVINYTEAEIPYTRVIEHKHFEFGKGDPDKTIITREYPADWKRGDEPYYPVNNDRNNNLYAKYAELANEQDKVIFGGRLGQYKYYNMDQVIDTALDAVNNEFGE*
>MKHNNNEO_00938 group_28983
VAPGVIFASSFFIASLFALANVKKWSLDLDYRTFLVIVLGVLEFISISGVINLLQPINYKISRSNDIIEDDVLVVNKKRTFIYILIFIELFNIWMMIKYIKSASGLSNLSMALNYLREESFLENSSVTKMPWLTAFGSNFNMSVGLFFEYILAQSFFNKKIFSWPIVIVTALGILTPFLNSSRGVSIFLIISFLIDIYFASVKYKVNTRHSNWKYIIVVIIIGIIVLSLLQWSASLLGRNVENFTPFDYVSNYIGAQIKNLDIFIRTIDFPVKEDIFGKQTFYAILPTLSKILGLNIGAYKLDLPFQVINGNSLGNVYTTFYPWLYDFGYIGVVILTGVMAIISQLIFNIARIKRKVSLSLFQIIYSYIGSFIALSFFSNKFFESINTNFIYTVLICYLLKVLYVNKYKFLTEKY*
>MKHNNNEO_00939 group_28984
MERWKVPKLVFLERNDNRLLLNLDLKIHRNELIKEILSKTNVSVYEPILKNSNKLAEYVYSFTDNNLKNTTSVPLITRELDVASNSRERKFILGDDWLYLKVYCSRDDLKTLIAYKLSSLYKKMHDEKYVKLFHYLVFRDPDYHIRIRFKLYSKTKLSKVMEYINTWIHNLLEENLISRVVFDTYDREIERYGGVQFIKHVEQIFNLDSIDTMHYFAETMQSKLDKVESIEKFALKLGFSVDMQKDLLINRFHYSRKLKDIYSKNKKYVQAYKFSFISFMRQNEYNFNKLPLYDDKAHKLSPYDVELFFSLIHMHCNRIGIKHGNNEMEIMLLWLKLIKXXXXRESDFVLSFFRTTNTEPTNAKIIEYYISILLFLNSYEKITGEQYIDLKLYYLGQIIKYFPKKNVTMSVFNGLTGIGYAINYSDDKNEKIQSLKYKFNKLYISIIQKYRKKLKHSLTCHLVEADYDLIEGYAAIILYLLNTDIYQDNKLIFNCLVDDLANFINSGSFCIKPEKMILPYLSKIYPNGAVNFSLSHGLAGPLSALTEVERKRMCSSNSKKAISKLLNLYNDNDIXXXXDINSYNEFPRASWCYGSPGIANVLYDSASLLKDSKTQKNAEKGILTLTKIDTKKLDLDSATICHGFSGLLLCVENINRKMRNTXXXXNYDYPTPFNLGSKKVFQDDIGFLTGSTGVVLTLINRKYKNNDKWLKMLALY*
>MKHNNNEO_00955 group_906
MARWHRLFPERVFDRGEIYYGNDMVENIQLAQDQEHFTAQVQGGIGRSYTVTGHLRLDGRASELDCNCPWANKGHRCKHEVAALLAVENEQENEHNVKIPFADLISEHLKQIIAHKSPVLNPLNLIGNMKFTKKSYDQALELNDHWSISSCRHFDDKMRKYEYFWEIVTEDNELITLSVQFTRWQIISIKFDSDFSRIEKDSVRILALFYFINEYLDDDPFDLTNQAAEDLLEFYSDASTQNDEPIILRASIDKYNNIPSLTFKLGKNKHLYKVKDFNQLVDASRHSSSLKLGKFFNEPINQAKMDIDSQHWLSFIEKIIDARNLNEEFYYNYSSQVGRITLENSVADEVNDLLYQGVKLYSNEQPIGYTTDQLDLNIKIETQKSSALVSVEDLPVSTIITGSHAYYGYYKDVWIKYIGLTPASLHNLGLQPGAEMQFSKKTVAKFAHNILPKFEQTKFILVSGTDELKAILPPEAHFLFKLDYRVGSILCVARVQYGDAQYELNQGYTEEDRRDVEKETAAWKHINTYFSDYQHGRYVLSNEDSDVVQAXXXXNELKRLGEVQITANFRSLLKGIKINLDVGVGINLTNELLDIDLADQKMSLEDIQAALKAYQEKRKYFVLKNGMLAKAEQPTIEQLAQTLHXXXXVNYIYQHIVPFILLSK*
>MKHNNNEO_00956 group_3866
MVPNVAGISSMIQVMSAAPFIFMPILVGMSAAKRFGANQFLGATIGMIMTTPGLLGANHFWDIFGLHVAQTNYQYQVIPVLVAVWVLSILEKYFHKHLPSAVDFTFTPLLSIMITGFLTFTIIGPVFKGVSDGITNAIVWLYDTTGAFGMGVFGLTYSAIVTTGLHQSFPAVETQLLAAFAKNPASSGDFIFVTACMANVAQGAATFAVYFLTKNKKMKGLASSSGVSALLGITEPALFGVNLKYKFPFFCALIGSGVAAAFAGLMHVTAAALGSAGFLGFLSIYPKTIPMWVVSVLISFAVAFILTYVYGKGHLKEEVAEQDVPVNDATDYAEETQKAEKLGKEQMALKDEVIASPVDGTPESLTKVNDQVFSAKLMGDGAAVIPSDGTIYSPVTGTVTIAYETKHAYGIKSDDGAEVLIHIGLDTVNLKGEHFESFVKQGQRVNKGDKLGTVDLDAVKKAGYDTTVMVVITNTANYANVSRITDAGDKHGDKLIAVTAHN*
>MKHNNNEO_00962 group_2544
MNYPTLNIFSFYNLVLTKIEANVPDPFIQGSDLSRTSYHNDLIIAANEALVNCLMHSYYDGMVGVKIIDRPSYFEFTNPGTMRVSKESFLRGQYSSIRNTEIASLFRRIGVSETAASGGPRILNTVLQNNLNDPEINIDYEINTTRIRIFKTFAIDNQEKLTEPEKFIMSFASRNPNFSINDIVKDPQNHFGKQTTIRKYVNSLVEKHLLFNEKIGKKYIYNLQKNNDYLNRVKHLKHLEDNLLK*
>MKHNNNEO_00966 group_7559
VDETVPCLHGTHKLNMHEISNTIAENYKRLHTRENIQKQIEEGKKRAIATIKGLDANDRKLLLEANENSPSEFLYKLKTEKGGIVAPGENYIINQLHTQYGLPEDLINILIHTCLTYDTVVTSNRAYRIANDWLQGGISTGVQALEYVKKRKADILKKKNRQSYRQNKRVEKGTDWSKKKAKNEGMSTEQLKDIFKDLKNK*
>MKHNNNEO_00967 group_7560
MFATSDPKHLYYVANKITLFPENEKILIKLYQPLVGAVAIALYQTLINDYDPYGIVSDAKGIYSLQEQLDCSLKDMFHSLHKLEAVGLVQTFLADNVFNNIIVFKLLQVPSADKFFATPLLASLLKEKVGSPTFHDLSHAFAKEAKLREKPIKNARDVSANFFDVFRLPGDEAINPSNEVVEAAQENKAPEVETAEINAQDPIDWDLIKDQYNVYQIPAQEVEIKKNQIRGLIQXXXXHIIYRNRNLWMRLFPVCMVHIN*
>MKHNNNEO_00976 group_14909
MEADVTKVMTTLDVRPQVVEEAVEKGVDFIVSHHPVMFRPAQNLDFANAQNAMYGNIIKNGITVYSIHTNSDKAQDGSADWQAEELGLQDVEPFCLDDDGIAMGRKGKLPRKMTAYDFAYYVKEKMQIKMARLITANNEKPITSVGFICGDGGKYWTRALDDHLDAFITGDVYYHVGHDMISSGLTVVDPGHYTEKLFKYKVYDRLKKWNEENNWNVGIELSEVSTNPFQDLF*
>MKHNNNEO_00984 group_28985
MNAMKNTVISIIMIIVIVIALCWLVTIPQVMRNKTSDGYQLIKFTRKSTKVYPHFWQVYWRQALLNILDVLAFFGDNYS*
>MKHNNNEO_00985 group_11469
MEIIKYGPYTLFTLIGTILTFIVAIEHIGICFLEMFGKPEQQAKAFDMDINFVKQEAAQVSLANQGIYNGMLGVILIIAFFIFPIPILFNVWKLILSLIVVVAIYGGFTATKKIFLVQMLPALLALIFLFI*
>MKHNNNEO_00986 group_7209
MSKLKGVLAGVVTISLGMLLAACGNGNSSSKSAAQSGTLNLSTTAPLDTIDISKSTGFGQTGNVFESFYRLGKSGKPTAGLAKTGTVSKDGKTWTFKIRDSKWSNGDPIVAQDFVYSWRRSLNPKTASPYAYLFSGVKNADAIIAGKKSPNALGISAPDKKTVVVKLNRPIAYFRVLMAYPLFGPQNEKVVKKYGNRYATKAQYQVYSGPFKIKGWSGTNDTWSFVKNNDYWDKKAVKLNKIQYQVVKSNNTGYQMYQQGKLDLTPLSSEQVKNLKSNNDFTQYPYSLVRFLLYNFKDKNAVNRKALNNKNIRLALSLSIDRDIVTKKVLGNGSTLPKGFVANDLAANPKTGIDFAKEQAVKNTVDYNPALAKKYWQKGLQEIGQKSLTFDVLSSNDEADSDQLTQYLQSQWTKELKGIKINITNIPDKSTTSRAHQGNFDIYLSHWGGDFNDXXXXMQIPMTGTSYNYGKWSNSEYDNLVKKAGNQDANNPDIRWNDLISAAKIVNSNQAITPIYQQTTAYLQNKRVHGIIHNTAGTQWSYKYAYVD*
>MKHNNNEO_00987 group_28986
VARLLILNEKKSQAEKFADYLGGMSGEFEGNHYDIVYAAGHLLQLKAPGEMVDSKLAAKYSDWQNLDNFPWDPLDLNWSKTVISSKKKYISNIQENLPGHDVIVIASDNDPSGEGDVLGWEIVDYLNWKNEVWRIRFKGDDSANYVIDALHKPEKSTIKEQDLQGVLVKGKSRQRFDFLTGLEESRIATELAREQGYSNKGKALSIGRLQTYITSLVDQQNRARAAYVKKPFYEIRYKDTNGNTFKRDYQDGDTWRFADKKLADQDLTNYSPDQVIVDSTVEKRKQPPKLVNLADLGKIFQKEYTTEQITDTYQKMYDDKIVSYPRTEDNAITIDDFNELLPYADKIATVVGIDPQLLSHKDPRKKFIIKSEDHGANRPTKLVPQSLEEVESKYGKCGRDIYERVAKSYLAMLAEDYVYTQIKAHIANHPDFTSTINVPKELNYKLIFNEADLSEEQQSGQQTKNFAENANPEVYQGTNTPPSRPTLTFILNNLDKWNLGTGATKMQTISKLQAIGKENKNVIPQLKVVKGVFEVTGTGALIACLAKDTYLSSGKITKRLQDILNEIKADPVKKDMVYSVAEKTIEHDKAIMIKNASLLKQDVQVKKLAGDLKAIERFSGVFVPTNEKINPPVIXXXXI*
>MKHNNNEO_00988 group_16404
MDQRQYEQLSNDTSAKASQIKELISYAIKANTIEELAENISAPRLKQEVADFNFLTDVKKRDMFLHRKIDTMRSFGKGPYYAIPVXXXXHNILHTHGGAKRNENCEVIDLNGKVIPHLYEAGELGDIFATKYIGANSIADLLISGKIAGENAAKPKDQEVELDAVTGASKVADLKSDAHTMMANFDAGKNQCIGISSNGISDLPIVVRVTLNDKNQLKKIETLQQKESPSLGGKAIPVLTKAMIANNTTDVDTVSGASVTSHAFQEAVSDALKHIQK*
>MKHNNNEO_00989 group_17084
MVKVDLDHVYKMYKGNDKYSVSDFNLHIDDQEFIVFVGPSGCGKSTTLRMIAGLEDISKGTLKIGGKVMNDVAPKNRDIAMVFQNYALYPHMTVYDNMAFGLKLRHTDKAVIDKKVQRAAKILGLKQYLKRKPAALSGGQRQRVALGRAIVRDAPIFLMDEPLSNLDAKLRVTMRAEIAKLHQQLKTTTIYVTHDQTEAMTLADRIVVIKDGVQQQVGTPMEVYNKPANIFVAGFIGSPAMNFFNVTLKDGMIIDNDHHDFEIPVPEGKLKILKDKGYEGKKLVFGIRPEDVHTEEVFLQSFPKQVVTAKVVVSELLGAETQLYCKVGDTDLVSKVDARDFTKPGSEIKMGFEMNKAHFFDPETTMTLDN*
>MKHNNNEO_00990 group_28987
MFGTYGYEFDLTKLTKKEKAELKRGTKQFYHFHDLIFTGDFYRLEPSHSGHGAWEVNSKDKKHAVICYYYGLSEPNNGYYHVKLAGLNPDQLYEINGQRKLYGDELMNIGLPLTEDYRGREADYWAKPKADFDTKIFELKAINE*
>MKHNNNEO_00992 group_10289
MKRLIGTIIALFAFLAVAFVSEVNKKNAEKKTPTVGILQTMSHPALDQIHRGIIQGLKDEGYIEGKNLKIDFQNAQGDQSNLKSMSDRFSQENATVTIGIATPAVQSLANTSGNIPVVMGAVSDPLGAHLVKSLTHPGGKITGVQDRQPIASQLALMQKILPKAKNIGVIYTSSDDSSASEYREFRRLAEAKGLKVIPYTITSTNDIEQVAQTMVGKVQAVYVPTDNTVASGIATLLKATNSAKIPVFPAADTMVKSGGLATRCVSQFDMGILTGQMAGQILHGKNPATLPVKRVTHYETVINEKIARELNITIPNSVVQAAQKKGRIIK*
>MKHNNNEO_00993 group_10363
MDAIKGKKTQVSYTRSETCETCGGNGCEKGTHPITCDKCHGTGYMTITQQSMLGMIRRQTTCDKCHGRGVIIEHPCKTCGGKGTVDRKNTIEVDIPAGIDNGQQLRYQGQGEAGINGGPYGDLYINYRIKPSKDFERRGQTIYTEVPISFAQATLGDEINVKTVHGDVKLTIPAGTQPNKKFTLRGQGVPYLRGNGNGDQITTVNIVIPKHINDKQKKDLTNFVHDGGGNITPQEKGFFERLKDKFNM*
>MKHNNNEO_00994 group_9243
VKIVDEVLSNDSFDKLSVDLVDIDFTLVGGDQFEVHYHGPEDKKPIVTNTDKALELREPKVERKNGKFWKRKHVEISIVSQDDIGALKVTVPIEHKIANATLKLTSGDTAVKQVELETLTFTALSGDLHLKKVKVDEVAITETSGDIKLKKVLLNRGKIKLVSGDFTIKDSQILDDLDVATTSGDNLAENIEVDQCDLKTVVGDNSIFGGKATHAQVGKETNGSHLGMHTVSGDNTVK*
>MKHNNNEO_00995 group_10950
MQIKEISKLNQPTEQKPLTIWENSVHATHKFLNNDEILQIRNYVPQAFKQVEHLLIIIDHEQIKGFMGINDQKVEMLFIDAQTRSKGYGSKLLNYGIQELNIDELAVNEQNPQAVGFYEHLGFKVVKRSETDDQSNPYPILRMKLDKEK*
>MKHNNNEO_00996 group_1674
MTETLSILGADVHYFIPNRFNDGYGPNMDRYQDIVADGTRLIITVDNGVTGVEEVKYAQEHNVDVIITDHHTFQEKKPAAYATVHCNYPGQKYPFDDYCGAGVAYTICRGLMQDTMPELLDLAMIGTIGDMVKVTGEGHIIVKRGLEMLNQTDRPGLRALIKNAGLTLGSINETDVGFNIAPRLNAVGRLDNANLAVELLLSDDDLEAQKIADKIEELNNKRKELTTEVYDKCMTLIHKNSWQKQNTLVLYDPEFHEGVLGLVANKIVEKTHKPTIVLTKNDAGEVKGSGRSFAGFNLFDALNPIKDQYLTKFGGHDFACGLSLEENQIAPLREKFEDDFHVEGGLETKKYDMELPMQGLTPQTLAQINQVGPFGTGDTQPIFSISNPTITHFFKMGKDKNHVKFTVAKKGGNLSVIGFNKGFLNNNLLPFISQIFVQLSLNTYRNQVSLQGIMTGLAFASPKLAVPTPVVDLRQEKYVMGFADRYLLFDQKNIPIVRNRLQIDEDKISLVKDYDQTGETVALLDVPRNQIELNAALEKDYQQIYLRFLLDQLPVEQIPAKNYFGAVLKYIYSHPTLKPADYRTVAPYLGLDYDSVLFILRVFFELGFVKLDEGKLVGEPSPKKQPLTASKYLMGTSSQIKFVNQLRTMPSQRLITYVNNLTNK*
>MKHNNNEO_01002 group_19372
MKSKSFIEKHWGWLFLIIPLILQAIFFYFPLFQGAFYSFTNWTGLTYNYKFVGINNYKLLLMDQNFAKSIGFTAILTISLIIGEIVIGILVARALNSKIKGQTFFRAWFFFPAVLSGLTVALIFKQVFNYGLPAIGNALHIEWLQTSLLGTNTGAVIATIFVLLWQGVAMPIIIFLAGLQSIPDEIKEAAEMDGANSRQIFWNIELPYMLPSISMVFILALKSGLTAFDQIFAMTAGGPNNSTTSLGLLVYNYAFNNNSFGYANAIAIVLFILIAIVSFIQIKISNKYAVD*
>MKHNNNEO_01003 group_9642
MKKWLKRMALISLVATMALSLTACGQNKSSNSGKKVTIEYFNQKKEMSATLKEIIKDFEKKNPDIHVKEVDVPNAGTVLKTRMLSGDVPDVINIYPQNIDFQEWAKAGYFEDMTHASYIKNIKNHYADSFKINGKIYNAPLSANVYGFFYNATEFKRLGIKAPKTWAEFEQIVKKIKASGKAPFAVAGTEPWTLNGYHQLSLATVTGGAKQANQLLRFSAPNGIKVNNPYIQKDFTRLNLLRENAQQNWRGASYNDAVVSFANGKSLIMPNGSWALPMINQQKPKFKVRTFAFPAAKAGHEMTVGSGDLALSISSKSKHKKAAEKFVAYMTTPAAMQKYYNVDGSPVAVKGVKQKGINSQLGGLSTLAFTKHDMVWLAQDWTSENDFFNLTASYLMTGNKQQMVNDMNTFFNPMKASN*
>MKHNNNEO_01010 group_28988
MSYYDNKTILISGATGGIGREVVKKFLSYKCSIILIHKHKTLSSERFMDSISDKPANVIEIVIDLTEPTQLKEIENILQSQHLRVNYIINCVGIFVPSLVTSMDVKTLKKLISANLYAPINLVNVALPFLEMNNTSRIINVSSVAAKTTNVGQGAYAISKSGLNIYTKCLAQELSRFKVPVNSISPGFVKTTMSEKYEDKFMKQIPLKRFATPLEIASLIFYLTSDKSSYITGENIVIDGGFSI*
>MKHNNNEO_01011 group_28989
MQSKTIYISGVSVQKANLKSTNQECDLLKSNYNNSRFLRRHDRLTLLLFTNLSELLKFEKVNSLILETYNNSLNSIKKYTFELRKGGFNLVNPIDFVNLSNNTALGYAAKEFSLSGLTQQVSANGLEYAYQIVKSGIVNGIASIGIDEAIPVKHLSEGAAGFILSNKKHENSFQIKDIYTSNIIINLKDKKSVIRSLIKNFLVKNSLSGYEMQVYTNQCKLSSDLTVLSDDNLKILQNIFSKITLFSVKTGQSRAASLYQGIALIVKKGRSGKYIISNINSDRTVTLVFLQKD*
>MKHNNNEO_01015 group_13493
MKKFITLLTAMLLSVVAMISFTKPVLADDDTPVVTLGTSLTDSQKQGTLKTLTAPLNGGNYQTITVTGSDLVKYLNPSGDNFTTSSGVWSSAMIQKTSSGSGINVKILDYDGKNNITTITANQYKNAALTAGISXXXXAMPTFMLLALFQLMVQGH*
>MKHNNNEO_01017 group_11493
MSLKELFKSNVFRACIIILLYVLYALFGSFSEYLFKYALNSITAGNFNTYVYWQIMQFVLALFTSLLLPITTVVFTRQTQNYLHKIRQEIMHHYYDEKSDEKVSSMQNRLTANLKILSDDYATPWITILSGVLEIVIAIVLLASMNWILILVTAILAVITLFAPKIMEKKTSAATDKVNKKNEKLLNTIAHWLGGLQELRRYSAYSRLVKQIHRSSSDYVDASKGSAKLRSVSYLINAFSNSIAQIGMSFIAGIMFLLNMISFGDFAVASGFAFTIFSAIWNITQSLTQVKSTKALREQITDLRKQVPDENKDKVSAYGLKVSGLSVKYDQGETIFYPDFTIKKGQKVLLTGDSGTGKSTLFNVLLGKLKPESGTVTYLDENETIIPEGKARIGNMPQNPVVFPATIKENITMFNENLQDKLQDVVQAVQLQSDLAKMPDGVNTTIDLKSENLSGGQRQKVVLARTEIHEQSFVLMDEVTSAIDQKATEKIIDELLKTDQTILMIAHNFTPELKAKFDQEIKLKSKKGDKVR*
>MKHNNNEO_01023 sdpR
MDYQELANLLKVVAEPNRLKILNLLSCGEMCACDILDHFNFTQPTLSHHIKVLEDKGLILVQKRGKWHYYSLNPEKSTVIINGLTEVLSNSENCICKDA*
>MKHNNNEO_01025 group_7377
MLTPLHDGGGQEKGLRSGTENLPAIAGMAKAIRLLLENEPEKAQREAEIKAKIVDYLKDKPGIDIFSPVSDGFAPHILCFALEGIRGETLVHTLEDQDIYTSTTSACASKTADEASTLVSMRIDDKIATSAIRLSFDETNTLQEADEFIKVFDKIYNHFAKINHLGEN*
>MKHNNNEO_01035 group_4662
MKSGKYQVKAKGHGSESMPMEVDIDGDKVTSIKVDSSGETKGVADEVFRRLPKTIVENQTLNVDAVSGATISSHGVIDGVAEAIDEAGGDSTEWKNREKPAATKVEDEEITVDVAVVGAGGAGLAAAVRSIQHGERVAVLEKYPQIGGNTSRAGGPMNAAEPEWQSKFKALPGEKQTLEDLANTPIEQIDLEYRFDFERXXXXERLQRQIKEYIDSGTDYLFDSTLLHEIQTYLGGKRTDLKGNEIHGKYALVHELVTNALNSVKWLQDLGVKFDNSQVTEPVGGLWRRGHKPVEPLGYAFIHVLGDWIREHGVDSYLETRVEKLIIEDGKVRGVIATRADSSTLTVHAKAVILTAGGFGANTKMVQKYNTYWPNIADDSTTTNSPAITGDGINLGLEAGADLFGMGFIQLMPVADPKTGELFTGVVTPPANYIMVNKKGKRFVNEFAERDVLAKAVIENGGLIYQIADDKIKDTAYNTTQESLDAQVKAGTLFRADTLEDLAKQIGMNPAVLVKTIQDYNSYVDRGEDPDFHKNVLGLKCEVAPFYATPRKPAIHHTMGGLVIDTKAHVLNKDGQIIDGLYSAGENAGGIHAGNRLGGNSLADIFTFGRIAANTAYEDHQENDATSGASQH*
>MKHNNNEO_01036 steT_1
MILLGNFTVLTDMLVFVMWTFNTMLSVAVIILRKREPELKRPFKVPWYPIIPIISVIGGIFIVVSTIINQFVLSIIGIGLTLLGLPTYYYMQKKNN*
>MKHNNNEO_01037 group_28990
MVGPTGPLPNKRTVNSSLSVNSAPASKRDPTKVRPSTAAEADHKSCRFCASLTTPLAVMVNKRKFLVLSIDFTK*
>MKHNNNEO_01038 group_4276
LKDPSKYTKLGARIPSGVLLEGPPGTGKTLLARAVAGEANVPFYSISGSDFVEMFVGVGASRVRDLFNNAKKNAPSIIFIDEIDAIGRRRGNGTGGGNDEREQTLNQLLVEMDGFEGDEGVIVIAATNRSDVLDPALLRPGRFDRKVLVGRPDVRGREAILKVHAKNKPLAPDVDLKEVARQTPGFVGADLANVLNEAALVAARRNGTEITASDIDEAEDRVIAGPAKKDRLISEKERRRVAFHEAGHSICGLVLSDSRTVRKVTIVPRGRAGGYNIMFPKDDQFILTKKQLFEQIVGLMGGRAGEEATIGDKSTGASNDFEQATQIAHSMVVNYGMTESLGMVELEKEGESNPYGFKPYSEATSAKIDEAVKKILDEAHAKALEIVKDNKEKHRIIAEALLKYETLNEKQIMALYKTGKMPEKDEDEYPSESKASTYEEAKAAAEKREVEKAEKKDSDQALADQEKDTLETPSEKNHEVEENNPENPERDQSENETSTQDTSADDEHKDN*
>MKHNNNEO_01039 group_15716
MQSRSISNQPTADQLVDYYKDKVSKDKNNVGTALDKEHAQSLLDYYNNLETVTNILDLSASSYGEVWLESAISKRASNLSNEVVNRTITYVSQRIVTDTQAKIDKQIEKLEQLAKDHPNNQEIQNAINNLRDAKNSVTVDNITNAKAVENAIGTLDNYGSQSAYNKLKQDAENPPAEVNKDGLKSDVAEADKVKGDYKYYNATNKDAYDKALEAAQKVIDNPAATQQEVNDAKTALAAAKTALNGSATDKATLQKDVEDSSITKADSKYYNASQDKKQAYDEALAQANKLLNDKNASQKAVDEAVANLEKAKAELNGEPNFIGGDYTPSEPSTSSTETPAEKTTEKILMRAAYLYDNKGIKIDKPTVKSYVTVVVAENPVTINGIKYYKVAGKDEYIKAGNIDGTLRVITHNSYIYNNKGKATRNKGIKRLVKKTRIVRTYGAPINIKGHMMYRIGKNRYIKARNFEGTLRRLSHNSFVYDENGKATRNKGIRRLLKKSHVVRTFDAPVKINGHMMYRVDNGYVKVKNFK*
>MKHNNNEO_01041 group_7163
MTEPNYANLENQNPHLDKNKPYPLAGLLVIDFTHVLSGPTCTRMLADAGARVIHIERKTGDDTRHMGPYIEDGSSEYFRICNAGKESIALDLKDPKDHALAEKMIAKADVVVENFRPGVMTRLGFDPEEMVKKYPKLIFASVSGFGQYGPWSKQAAYDTIIQAVSGLMDATGEPDGKPTRVGTSVSDVVAGIMGYSAIMTALVARERTGKGTTVDVSMLDSTFSLMVQDLMLALGPHEVPHRIGNRHPDMYPFDTFDCQDQPIAICCGNDHLWSLLSHALGHDEWIDQANFKTNDLREKNWQEVKNAMQSVLKTKPAAEWDTILHEAEVPVGLVFNIDKTRRFNQIIARGMVKTLPDGNEVLGSPMKYGTWNSYGLQKDAPKLDEQGEQIRKEFE*
>MKHNNNEO_01042 group_28991
MKDKSAAYVQQATEAINHKHRRILQYHTAEELFKQYVPL*
>MKHNNNEO_01043 group_110
MLSRRFKAKFDATSIDEFVGEFHRIMPSYSCPSTPIVYRYIDQGLLDISNIDLPMKLKRRRNKRHYSHGGHAPLEVVIKIPDYRASTCQRLLQKEIDRHPKWFKSITFDNGSEFADMTKIKHCQIYFAHPYLLGKEAQMRTAMGFYANSSLQAKA*
>MKHNNNEO_01044 group_109
MTNSNSSISKHYHQLNSEQRGQIQALLDSGITSCTAIAQEVGCHKSTISRETRRGSVLQRDSSYILYEHYYAETAQIYHEKRRRNCYKHNLH*
>MKHNNNEO_01045 group_5060
MHNLGKGAKYTKTRRPVRMIYHEQFDDKRLALKREYWFKHHSRAWKEKFLHEHNIKF*
>MKHNNNEO_01046 group_5061
MVELKDNERIDYMYSDNLRIIQDKTAFSFSMDTLLLAYWAKGLIRDKDKVADLCAGNCAATIYMAYFNRAHYDAIEIQDEIYSQAVRSIELNDMENRISVYKDNVLNAPKFLCKDSYDVVTVNPPYFKAPKGHEVNPDRKKAIARHELLINLEQIIEVASGLLKMKGKMLMVHRPERLGEIAYYCMKHDLSIKMVQPFVPHRGEDANLIIVEAVKHTGTDGTVLKDAVEVCLLYTSPXXXXLKFMNQMATSLH*
>MKHNNNEO_01047 group_11302
MDLLAKMMKKERVEKWRKAILEKIDTFYAESQKLKKEKKKLFVASLLTVLQLLFFYSIPFMVLTALNVPCSWYQVTQMNIMIIMFMAIIPIPGASGGAEYSFQTLFSTFISSHGALILAMFIWRFSTYFFGMLLGILGWIFKPKKIKSTKND*
>MKHNNNEO_01048 group_17085
MVGFEVQKQGKYVNILPDRVKNSDLEVLTKEIKECVSSIKDISMPKSGGMYYGLAGIIYSLIMYTTVYKDKSFSSAIRTMLNNLQFYTINIDNTLFLIDGAFHNVNVSFPDGNLGLLNVIKMAEEAKICFL*
>MKHNNNEO_01049 group_17086
VGFEVVICIICYSCSNFSGYFIEKQIQEYLSNIRLKLFKSTFTQKDSVDISDLQNNSINNLQQLGKEYFFSFFTILSGMINIVMIFFTVSSINIWLSLFILITASTTVASSKIFSDKIAQVVKNESCAKGVLIKEVANWIPTLALTREYKKEKVVYKNILYQSSKLEDAKISKSKITESNNFFIDNISNIVETMLLIFVAYLIYRNTLKIGVYAAVGSFLYSTLGSIKSISSSLSQIKGSSFIRKEINQKLQVNKAQEYKSLNDFNILRCTDLSVHFKNGETIKYPNFSIKKGEKVLLVGDSGVGKSTLLKVILGLEKKATGNVDFISSAGEKFIPNLDEIGYISQTSVLLPGSIRDNITMFSHDRNTTNKTNEYVKKMCFSVDISSFSEGLDTQIKSNDENWLSGGQKQKIILIRNSMFDRPIFLIDEATSAIDEAARVQVIKEFLNTSATVLWIEHNLSKKITNLFDRQIYLRK*
>MKHNNNEO_01054 group_13567
VQXXXXAGAIINSRIKDVYFGALDPKAGACGSVVDLFSVEKFNHHPHVIRGLYRDQCAQMLKDFFRAIREKQKAAKLAQKEV*
>MKHNNNEO_01055 group_6220
MAYQALYRKWRPRTFDSVIGQEAITDTLKNAIKRGKVSHAFLFAGPRGTGKTSCAKIFAKALNCTNLQDGEPCNELSLIHISEPTRP*
>MKHNNNEO_01056 group_3535
LRRKKWIFSGVMTAAAALVLAACSNNGSNAAPTKTMNTSVTNEISTLDSSKYGDTTSSEVLQNSMEGLYRFNKKNQPELAGATKVERSKDQKVYTFTLRNNAKWSNGDPVTALDYVTAWRRTVDPKNSSLDADSYAIIKNGEAISQGKAPVNSLGIKALGKYKVQVTLANPIPYLPQILEGAQFYPQNSKLVKKLGSKYGTSSKNLVYNGPFTVSGWTGSNLKWTYKKNPTYWNKKIVDLNKVNVQVVQTPSTGVNLFRSGELDYTTLTSDFVKQYQNNSSYHTKVTPTNGYLSFNLKRKSTGNVHIRRAISRAINKQQLVKTVLHQGKVSNGIVAANFITDQATGNDYRKDAGDLVTYNAKEAKKEWQLGLKQLGKKKLTLELLTSDIDDAKRVGEFIQSNLMKNLPGLTLRVRSIPLKSRLSNTTNHNYDFVYGTWQPSYEDPIDFLTVGGLFNLAPDYHNANFWKQIDLARSTYATDPQKRLNALVNAEKQLIQKDAFAAPLFQQGTSYLLNKRVKGFQLSPYGNVAYYWNVKMK*
>MKHNNNEO_01059 group_10034
MNKKVKKLLSIGVLALSLGAILTACSGKKQGASNNKSSDAKHSIALITGGNGVNDNSFNQSAWEGFQSYGKEHNLSRGRNGCLLYTSPSPXXXXTV*
>MKHNNNEO_01064 group_4239
MALREHLALRKIHLLGQSWGGMLALIYMCDYHPVGIQSLILSSTLSSASLWSKELHRMIKYLPIEEQAAIHRAELTRILTILIT*
>MKHNNNEO_01070 group_11256
VYKRQALEEAFKYDDKVLVEETVPGTEVETAVLGNDKPIVAGVGQITNAKGTFYTYENKYDDNSTSKLQIPADLPDEIIDTVRKNARKVYEVTECSGMARIDSMLTPGGKVVLTEVNALPGFTNISMYPKLFEEAGIPYTELITRLIEAGMDRFDHKKTLLHKHD*
>MKHNNNEO_01072 valS_1
MLSQLTCQXXXXVSKFDLSDRWIFDRLNHTVSEVTRLFDEYQFGEAGREAYNFIWNDFCDWYIEISKVALNGDDEELKARKQENLIWILDQILRLLHPIMPFVTEKLWLSMPHEGKSIMVAEYPTTHKEFENKQADQDMAFLIETIKAVRNIRMEVNAPMSSSIDIMIQLDDEANKRVLDENADYVENFLHPKELTVASEIEAPKLAKTAVIPGAQIFVPLTELVNVDDELEKMEKEEKRLEDEVARCEKKLANKGFVDHAPEAVVNKEKEKKADYESQLAGVRERIQDLKESK*
>MKHNNNEO_01073 group_2079
MKPLADKVLENQKTDGKVNFVPERFEQTLDHWMSDVHDWCISRQLWWGHRIPAWYNKKTGETYVGEEAPKDIENWEQDPDVLDTWFSSALWPFSTLGWPDTNAEDFKRYFPTNALVTGYDIIFFWVSRMMFQSLHFTGKRPFNDVVLHGLMRDEQGRKMSKSLGNGVDPMDVVDKYGADALRWFLLNGTAPGQDTRYDPKKLSAAWNFINKIWNASRFVIMNLPADAKPAHMPXXXXCF*
>MKHNNNEO_01074 group_4707
MDNHLKRSIGLGSALSIIVGTIIGSGIFFKQASVLDSAGSTFMALLAWILAGIITLTAGLTIAEIGAQMPYTGGLYVYIEKIYGRVLGFMAGWMQAIVYGPAMIAAVTGFLSIMVTNLFGIGTEWRIPIGLITIIAIGGLNFLENKVGAAFAIITTIAKMIPIFAIIFCGICWGEQNAVAQTVTELNRSTGGLGVAVLAALFAYDGWIFIANLGGEIKNPQKLLPKAIIIGITTVLVIYALITIGIFSFIPADKIHALGKNSTTYLADAILGPIGGKVLSVGIIISMLGTLNGEMLTFPRIIYAMAKRGDLPFSRFLSYVTPKGKAPVIATMLLITLTGIMMTFFDPDYLSNLCVFTIYSFYVLAFFGLFILRYKNKDQRPFSVPFYPLIPLVAIAGGLFVLVSQFFNDPAGVLLFTGITAVGWPIFFLVKKMSKAQNTIIED*
>MKHNNNEO_01081 group_28992
MALSREEIAARYGTALFGYAQDNKVLDTVYDEMMELKKAAVANPKFISVLSDPILSSKDKKSLLTAVEKDFSDEVRGFLNLLLEYNRFADLIDIIDEFALLYDDEKKIATGTATTAVKLDDDQLKRLGDSYAKMYDLNAVRLENKVDPSILGGVVLQVKDRVIDGSVKNKLKKIRAQIIDKN*
>MKHNNNEO_01086 group_11370
MTIWTVIFLLLGGVAGGLLSSVASMASLASYPVLLAVGIPPVFANVTNDAALIWTSIGSTVSSTKELKGHWKQVWFYTIFTVVGSILGCILLLSFPPKIFEKAVPFFIAFSGLMIIVSGKHHSLNTKAQPTWLKIIYFLALLVMGMYTGYFGAAGGVIVLVLLTYITNDRFIVINAIKNVICGFANLVALIIFMFTSHIYWLQAIPLAIGMFIGGYIGPAILRRVPEKPVRIFIASLAFIQAGYFFYTAYLQ*
>MKHNNNEO_01093 acr3
VGTTSIPIAIGLILMLYPPLTKVNYDKMGDVFRDKKELAFSLIQNWIVGPLLMFALAIIFLHNYPNYMVGLIMIGLARCIAMVIVWNELAQGNNDYAAGLVALNSIFQIIFYSIYAYFFISVLPKFFGIQTHTLNITMGEIAKTVFIYLGIPFILGIGSRYLIIKSKGKDWFEEKYVPKISRITTWALLFTIVLMFSVKGVKVVQLPLDAVRVAVPLLLYFVLMFFITFWIAKKTHTSYPISVTQAFTASSNNFELAVAVTVGIFGLNSGEAFAAVIGPMVEVPVMILLVDVALWIKRRYCK*
>MKHNNNEO_01094 arsC
MKKIYFLCTGNSCRSQMAEGYGKILLKGKYEVRSAGIEKHGLNPYAVKAMAEDGVDISKQKSKIIDPDYLSKADLVVTLCGDARDRCPALSPQTKSLHWPLIDPAQVQGTPEQKMVVFRQVRDEIKKRVANLK*
>MKHNNNEO_01095 group_28994
MLKPSLTPDNPRQLKEARVCKHMLLVIIYSVFPPKRQTDSVGEVKS*
>MKHNNNEO_01099 group_28995
MAELDERFTKFLLDSGALKFGDFTLKSGRQSPYFINAGAFDDGMKIASLGAYYAQRVVAAIEEGKLPQDIDTVFGPAYKGIPLAVSTAMALTNNHNMPVGFTFDRKERKDHGDGGIMVGKPLKDGMKVLLVDDVMTAGTAVRETLPKLKAEANVQVVGLILAVDRMERTKDSELSAVKAVEQEFGFPVLPIANVREIFAAAQKLTNNDGSAVMDENLAARAENYLREYGA*
>MKHNNNEO_01100 group_28996
MKEDNNEYQDLNDIASFNNPPEYEQDTIFDRSSNDSNRSLLSDKKAIAVIISVSLIAVAIVIGIWLSLFAHSSSNINAGEPSKKCVQLRTQVLSAKADLKKIISSQNVHDASEIKSSDFDADFDSVKDTVDDFQSSLNYANDDLKNDISDCPVGASSYDSPSVENKLSNQLDTLNKDADSLKKSSDNLLKTSRTSFGDQLLNLVKKARELVEKAKDLPILAVASKSLENAINDAGNALAKSSNNYQELKQSYQKIKAVISQYEDRFKKVSDRFLSRDGNGYPFDAPHPQDDQGGYIPMGRSQNSESSEQNDQE*
>MKHNNNEO_01104 group_2877
MLIKYINSVAKLLSQDFREAAFPFGQAVTGTPQLPSQIKQAYRLANGAFDEVVGIFYGQKYFGAKAKKDVEDMIQRMLKVYEERINANKWLSAETKKKAVIKLKALVLKIGYPDKIEEIFDLLQVDPKKSLYENEAAMSTVRTKYMLNKLTKPVDRSVWLMPGNLNNACYDPQRNDLTFPAGILQAPFYDINQSRGANYGGIGATIGHEVSHAFDNSGAKFDEHGNMNNWWTDKDFAEFNKRVGQMVDIFDGLQYGPAKVNGKQVVGENIADLAGLACAVQTGKDDGADLKDLFENYARSWMQKQRPEAIKTEVQTDVHAPQPTRVNIPVQCQDEFYDAFDVKKTDGMWLNPEDRITIW*
>MKHNNNEO_01105 dps_1
MKYPETKERLNELVINLLHMHMIVRRHHWYMRGSQFLKLHPYLDDLMDELDDQIDGLAERLITIDGSPVATLREVVQLNKIPGEKGSWDFTNTQRLEKIISGYRYLDKLYEEALEASDKEGDYSTNDILTGFHTDLEKRLWMLTAELGQAPDIDA*
>MKHNNNEO_01108 group_3118
MDRQSVKQPLQTGIKAIDALVPIGRGQRELIIGDRKTGKTSLAIDTILNQKGQDVICIYVAIGQKESTVRTQVETLKRFGAMDYTIVVEAGPSEPAPMLYIAPYAGTAMGEEFMYNGKDVLIVFDDLSKQAVAYRELSLLLRRPPGREAYPGDVFYLHSRLLERSAKLSEKLGGGSLTALPIIQTEAGDISAYIPTNVISITDGQIFLQSDLFFAGTRPAIDAGNSVSRVGGNAQIKAMKKVAGTLRTDLAAYRELESFAQFGSDLDQATQAKLNRGQRTVEVLKQPLHDPIPVEKQVLILYALVHGYLDSVPVEDIARFQNELFDNFDSSYADLLKTIRETGELPDDKKLSAAVEEFSESFTPSEK*
>MKHNNNEO_01111 group_28998
LSLTNPAQDSIGVANAGVYSSMDILQARYNNSIDYAHLYPSFSIEQYKNLVNSYAQKSTSSNPGQSSQLQAEVEEAQAAVDQATKDYNQKLQTVKSLQAQDDRFTQAVQDTQKAIDQTNSQLTQDQKDLNEQQNKLAQATQKYNDLXXXXLTASQDQKVQNYNDAVASQKLAQDQLNQAQEALSQAKNDLAQAKEKLAELQTDANGKAQALQNKQQELTQAKQHVEDLKNAKAALANAQEAEKEAQQAYNAAEQNLNDAKKVLNGDLKTNKDNADAKVAAAQKAYDEANAKLTEAKAKLVQAQQKLQDILNANTAHDFIVSDQTETKPADKPADVKTTEVTQPTEVNTPSEVRLTHNAFVYNRQGKLVRKGLHIKLIKRGKSIKNAKIVTIKGKKYYQIGKNEFIKVANTKLSTHKIHVKAKIKDNKRIKMYNRSGKFNKHYASPSHTYTFNEKAKINGKTYYKIANTNNWIPAKKLALKK*
>MKHNNNEO_01119 group_28999
MTKELSKKRQAIREAIQDNLISQVEQPTFQDEINHFVRMLPESRRDWFYNKLDKRQQKMSNHLVDELLKDNPDFQKYKDLVWKMQDDRQALYGKSKRENKNYAINKLYGKEGIYARNGNALLSDLRKIDKQANHNQRHRISFKDKVDPNKYIQSALEEIRKEAAVRKDKMQSDDEYAPHLHTEHKKFSKKHNYLKRPFVNQSQIRKIKSNQEKVFEKINADKETRKNLREFEKLQNEVEQELE*
>MKHNNNEO_01120 group_29000
MLTFTKEQIKAANSASIVEYARSAGINLRQTGSDEFKGVEHDSLVITPSKNSFYWNSRQVHGKGALSFVTLYELSDSNLNEKEKFLKAMDKVITSGVGDGRVYQIKKEPFKFDKTQIDPENKINRVWGYLHNERGISSQTIDQLHRDKVLAQDKFGNALFLWLDPKNRRQVKGVSKQGTKVNHKKYGRRGTLKMIEKNSTKGYGFSFDSPGMNGKTPENIRFFESPIDAISFFDLSKAKVRGGMKNTRFVSMDGLKKEVFESYIRQTVEQLKNEGKTLKTVALGVDNDEAGQNFVKDIQSKFSKVKYCKPSEKLGKDWNDTLKAFRKMQEGKQKSKSTVRKLLEQESEKRSAYLRRDQELER*
>MKHNNNEO_01123 group_11389
VLPKDRQIVAARELTKIHEEFIRGSVEEVTNYFSENAPRGEFVILVSPNTEAPQQLSWTELIDLVNDLVEKGESKKDAIKQVAKQHHVSKNELYDQYHQD*
>MKHNNNEO_01130 group_4722
MGQRTENEFVGLNSGIMDQFACIMGKKDSAIFLDCNTLDYEYKPLALGDYEIIIMATNKPHTLADSAYNDRVRECHDAVKKLQAKLDIKTLGELDNDTFDEYAYLINNETEIKRARHAVSENQRTLRATNAMQDGDLEKLGRLIDASHVSLHYDYEVTGQELDTLAEASXXXXRLRCQLL*
>MKHNNNEO_01131 group_4724
MNKEELLKEYETTFGEKGKDVFFSPGRINVIGEHTDYNGGHVFPAAISLGVYGVYGPREDKKVCLFSGNVDGDIVEFDIDDTTVEKDDRFWANYFKGMITYLREKYDNIDHGFNLYIKANLPSGSGLSSSAAIEMLMGIILKDDCLLYTSPSPRXXXXWVKEQRMNLLA*
>MKHNNNEO_01132 group_17087
VLAKYANEFYQGTAAITENQYGQGKAWYVGTKLDHAGLTQLFNHIVLAADIESLVAAGNQLEVTKRITKDGKELYFVLNMSNDERELPEKFAGYQDILTNQPAHKQMKAWDVQVLVK*
>MKHNNNEO_01137 group_2021
MLVPEISLTPQMVRQVKARFGQEVAVLHSALSEGEKYDEWRRIRRGETKVVVGARSAVFAPLDNIGLIVIDEEHESSYKQETDPRYNARDVAIWRSKFHNCPLVLGSATPSLSSRARAQKNVYHLCLLYTSPSPRXXXXRANQKKLPKVNLIDLKHVQFAGGQFDLSVELVDAIKKRLAKKEQVILMLNRRGFANFMLCRECGFVLKCPNCDVSLNLHKDTNSMQCHYCGHTEPVPTRCPNCQSSQIRFLGAGTQKVQEELEELLPGARILRMDVDTTRRKGSYKKILDAFGAHEADILLGTQMIAKGLDFPNVTLVGVINADTGLWLSDYNASEKTFELLTQVAGRAGRADKEGEVLIQTYNPEHYAIQLAQTQDYERFYGYEMNMRHAGNYPPYFYTVLISIAAKKEQNAAREAFRIKRYLNEHLHEPTIILGPTPSAISRVKNQYYYQILVKYKKEPKLNELLHHVQDSAQEAKKYGLSIFIDNEPERIM*
>MKHNNNEO_01138 group_24747
MKPSTENQAISRAYRMGQTKNVTVFHMLTENSIDEIMMSKLNFKQKIFDKYADDSVAARMFQDSLENEKLSNQSSLKKEILRIEQKRLAEKRLDKDAQVSDKFKS*
>MKHNNNEO_01139 group_22127
MHKLVTNLNPKKVYARSQFVIALTLFFLALCLISWYFLVPVAVLTLYSLTKPNVTIIKFDGDGKEKLKATRKAWKKYRKINNISWKSQWDYHQLVSLIDTESSHTEVQNKPTFKSETKFETTNTTSAPQYHEKVNHERNTSEQSKKKNQDIKLPGNDVKEQTKSDTLQTLANPKNTEVRKEAKIRKVAPLPKLGDSNIKSPENMSYSLDEKEAVSIDQKAIFSDNIPNKQEIKLKEKEKSLPSLEIKKMNNYSFDVAGVSFHELSKAVTYARKNQLFAPYDNYEAIDIREEMIDEYDPVYETDLSGCIDSVSLEPEPDNKYDPNAVKVNIEIDNVKFFIGYVPTGWTQRVLGTIRRSNAGWIKIEVKGQLTGGKYKFSDLDDHIKTGKKNYGFIVTVYYENR*
>MKHNNNEO_01140 group_29001
MNMVNTFRDAYFNTFTPEEQNTKILKNANVIITTNMVQGDALIYKTATGNHIILYSLVNGN*
>MKHNNNEO_01141 group_3222
LAYFAGNSTVINDWNDLPDKIYQITFGMDSSKAAEIERDFNSKHDNQISAFASATFAIDVNTQGVNKGAGLKHLLEKMGMTGDDLIAFGDGGNDIDMLKFAKYSYAMANGMDKVKKQAKYIAPANTENGVFKVLQKYLAEDKK*
>MKHNNNEO_01142 gla_2
MEHTWLMKYFAEFFGTIILVVLGNGSVANSVLRDTGGNSRDGQANGGWLLIAFGFGFGVMLPAMLFGSISGNHLNPAVTLAQACSGVFPWDQVMPYILVQMLGAIVGQLILVAVYWPYIGRTTSDDAVFASFATGDSANSKFNGFITEFFGTAILLFIAVGLYRGMFFKQSEDIANIGVGFLITALVMAVGGPTGPALNPARDLGPRIVYALCPLPHKGSAHWDYSWVPVVAPIAGGICGALLYKIAFGL*
>MKHNNNEO_01146 group_22129
MNKQELKLHLQDTQWPLTYIDHDRNIVRAIVIDEKQNFYFVRAKRNDDFGEAILIETSGGGVEADENLEEALKRELKEELGANVEIIDRIGVVDDYYNLIHRHNINNYYLCKAISFGEKHLTPDEINEFHLSTLKLSYDEALREYNRCANTRIGKLIAARELPILKQAKNLLDRKQNLSLIHI*
>MKHNNNEO_01147 group_18556
MKNQYIFEFNMYIDDMGLNPLRNDLNIQIVSPLLEGSYRDIDFKQQASDGKRIIIVLKDDDHYIENYREIEKVNEFMQKPESHSDTKKTLIATSRHAEEIQVEKATQKLLKDGLIDADIYVLDDVLAKGSNFEARLEQAKKEIIDNSYRNLQYLTSIKSDQDVLDILKGKSDVTLFKENEHAVDEVVNYIGVQAGSMNNVSFASVVSHFNNIPYGYKQIDVAWMIAKAFADGRLKLYFNNSQISLNDAHQDPKSVQRYFISKNNISKLTIKPVREISMREKRDAREFVSDVLEAQLNLSEDATSEQMADEIQKKTAVAVNILENLLKTQKYNFNTPYPGYELLQKGINELSRITKVDDSDRVFQVISDHLDDFEDWRDDIDDRSILQFYGDVEGQSSQERIWNRSHDYLDRFNHAKGFVNDNELKDIANDLDKYLAMDEFNKSIPKLSELNSAFAKRYNDDMQKAYDDIDAQIKENTQLLKQQVTETSFPEKETRLLNDEIDNKFDSLLAQAQGYSESNDGDAYLNLIGLTNKIDGINRELKERISEVSRELAERPTQNTQPIPAKPAQNDEDTKPSVTPIVPQPTEPIVKPKRTIFRNINDLVTEGSWKIESEKDIDKYLEQLRSKLEAELKNTDILNVDFK*
>MKHNNNEO_01149 group_29002
MVSKLFQXXXXLTAAVEANKGEGGEMKELFENFARVWATKQLPESIKTQVSIDVHAPGPERANVQSQCQEEFYKAFGVTEKDGMWLDPKKRVVIW*
>MKHNNNEO_01150 group_5468
MCIRDSLQVDPTASLYENEVQFGREQIKYNLEKLDQDVDRTVWLMPGNLVNACYDPQRNDLTFPAAILQKPFYDLKQSRATNYGGIGVVIAHEVSHAFDNNGAQFDEFGNMKNWWTDEDFAEFKKRTQAEIDLFDGIKYGPVTLNGKQIVSEXXXXDCCS*
>MKHNNNEO_01151 group_29003
MKRSFKFSLIAATLMAVTPMGVSVVNKPATVQASQKIYGLGRKYTVPKSIRGTWYTTSNVKYKTVRIGAHSFNGKTVYHQNKEAIPDHILNPTTRSQMREQKKVIKATKNKLAGSYTKRAGGEYFTFAPWLGYEQWDMFKAKTMRANGKTIKYLDYSNGYTSAKYFKSRNLARKY*
>MKHNNNEO_01152 group_24748
MNQISFAQNRKDLKTLDKIASEIKEGKIKSNLWLQFRLENAYAWVLHSNKMISPELKNKVKSIIVDENWNRTAYHYLSQAVIFLDIDEAYQLVDSAFRAYEKKPETDTFTLQFVAMIAVNFLNCCYHQRDAIQKKYVDRAVKFLHELPRDGAIGINSVLGTYYEAVFSGDKDMAEMVIKVLKKSGYLFLIEDTLEQK*
>MKHNNNEO_01159 group_965
LTFIRVYTGSLESGSYVLNASKNSRERVGRLLQMHANSRTEIPEVFSGDIAGAIGLKNTTTGDSLTDPDHPLILESLKVPDPVIQVSVEPKSKADRDKMDVALQKLTEEDPTFRAETNPETGQTLISGMGELHLDIMVERMRREFNVDAKIGEPQVAYRETFTKEAKAQGKFVRQSGGKGQYGDVWIDFTPNEEGKGYEFEDAIVGGVVPREFIPSVDQGLQEAMKNGVLAGYPLIDVKAKLYDGSYHEVDSSEAAFKVAASLALKNAASKAGAVILEPIMKVQVTTPEEYLGDVMGSITARRGTMEGMEDRAGAKIINSFVPLSEMFGYATTLRSSTQGRGTFTMVFDHYSPTPKSIQADIIKKRGGDAE*
>MKHNNNEO_01163 group_14212
MVNEYYHQAQHQTVAYFGGVYFNGDIIRANGSIPGYNCCFVANYKTKRMIMLFSNNINYLRLKVAANHILHAYMGDSWF*
>MKHNNNEO_01164 group_14211
MNHTSGLVNNARPSSPLKNQKEQIAYMLNHMENDHLHTWDYQDVDYELLAAIISKQTNLSYNAYIQTDFAKPLKLQKVKDFSEVNQNEIPQPMSKNVDWHXXXXDSDDVVGLWSRELIHFTN*
>MKHNNNEO_01165 group_29004
MKKITMLLALICLTFAGVSVSTAQPVQAVSKYSEKWHTVKTTEKVYRYKLYVLKGAYMYQMKFIHKTPIKKGTYLRLRCLGTHYPWQFMIGGHYWTVLRNDARWFKNVR*
>MKHNNNEO_01166 purD_1
MIDEIVKPTMNGLVQGNYHYCGILYIGLMMTENGPKVIEYNVRLGDPETQVVLPRIKNDFAQVIDAAVNHEKLPEIEENDSSILGVVVCSKGYSTHPAPNVKIGKLPHGTNTYIDYANVKGNLDNLIGDGGRLFMVISEADNLVQAQDNVYSYLGKLDLPDCFYRHDIGNRALRD*
>MKHNNNEO_01167 purD_2
MFVVVSEDQFTILPMAQDHKRVGDGDKGPNTGGMGSYSPLPQLKKEDRKE*
>MKHNNNEO_01168 purD_3
MKAFLLEYGGEFSNKEIAPFLSEGGYGSGDSTELIREFIARDGGKNKKVDWTFVGPENVLCAGITDKFEKAGQKIFGPNQRAAQLEGSKDYALRFMNKYDVPTARYETYASAETCIAGLKNFDYPVVIKEDGLAGGKGVTIAQNQDVAEETIREMFAGGQTAVVLEECLVGP*
>MKHNNNEO_01169 group_24749
MKQYGFSKEHRPNPIIQMGLFMDANGLPLSFTLFDGNQNEQPSMKPLEKEIIRDFKLFDFVVCTDAGLSSKQNRQYNSLSNRHFITTQSIKKLKKSLKEWALDPNEWKKPNSKQEYNLNKLDLDNDDSIYYKMRPINEDKLEQNLFVTFSPKYLRYQRQIRENQINRAIKQANSKQTGRKNNPNDPARFITEKHFTENGEKADKVQYVINKDQIKKEEMFDGFYGICTDLEASPLELIKINKSRWEIERCFREMKTEFQACPVYLRREERIKSHFLVCFLALLVFRLFKQKVPGYSSYELVKTLRKFALTEISPGDYIPIFQRTDLTDKIHESFGFRLDRELITQKYFKKIFNQTKI*
>MKHNNNEO_01172 group_1371
LKGFSRDYLLVSPLLLDDEIIKIRAYLKDYEQKYPQPVPAKQVVEEKHPHSVEQLAKLSISTLFCSELVNGIKIQQLEYNSQDLIAVIQECLAHSDSTLIRKQMPVAKNLLKRVRMAPVGIPNSHIALLHTRSPEITRCSFTMFDLDNEISLQSMDHDTIQVKRVLLMLAPDNLTAPEQRVMSTISSMIIMSSQNLDLFTNGSQKEIKEAIAALFLQDLKDRLLGNQ*
>MKHNNNEO_01173 group_1109
MAQAKSKSSVKVKVQKFGTALSGMIMPNIGAIIAWGLTAAFFMYPHGWFPNKEINNLVQPMLHYLLPLLIGYTGGRMVYEERGAIAGAIGTLGVIVGTDQPMFLGAMIMGPLSAWLLKKLDQVFQDKIKSGFEMIYNNFSLGILGMIAAIFAFFIIGPIMEVGSQWASAGAAVSYTHLTLXXXXGLVQE*
>MKHNNNEO_01182 group_5972
MENFKIILPYLKRYKKDVVCAIIAILVSAFSGLYQPKLLENIQKALMANQKQAVLSDGIWLVVLGIIAIISGIFNVYFAAKIAQGVVSDLREDTYAKIQTFSFGNIKKFSAXXXXI*
>MKHNNNEO_01187 group_29005
MGKILDGKAFANELGQNLKEKVKNLKEKGITPHFCVINIGDDPASKIYVRTKKRRAKKMGIIQDIYQMPADTEQAEALALIDKLNADPTINGVMVQLPAPKQIDADELLERIDPNKDVDGLTPANIGRLWMEDHFIEPATAEGIIALLKHYQIKLDGKNVVVVGRSNIVGKPLAALMLEQNATVTICHLHTQNLGEITKKADIVVSATGQAFLITADMVKDGAVVVDVGMNHVNGKLVGDVDFDNVKEKASYITPVPGGVGPLTVQFLMEAVVKLTRRQNGRE*
>MKHNNNEO_01194 group_29006
MMLNENAECTFTEIASVNGILWYCIGLNLWINGNSVSYSNVSNPIAPKTRIGLLLTKQRVPIYGDADCEIPTGRKLRSSSNSKWHCFAFYKNRDHLAYNLGDNQWIEAKYVKILQ*
>MKHNNNEO_01195 group_29007
MIETRVIDGTNMEKPLVKLIERYHLQTRILFELFSLKSLQKLAQLAPAIPRTQLGGDYHDIGDNQCYANAYYSSVAAEYLMEHDKKYFLSGFNSTSKMKLYLNNPAVDELLTDFPGRIAQLYLKKSLNNIDNIDYSPKKINGKLYIKNSKKCPVTIFRGYGSQGKNTV*
>MKHNNNEO_01201 group_10412
MQNISNVIGLFLATLELCKKQLIQITQAREFGDLNLERIDTNGK*
>MKHNNNEO_01202 group_6582
VSLLGESQGGAVAAMLASKYPQEVKSLILLYPAFSITDYAQAAFKSEKQVPDKLNLFGFTIGKAYFENLFKYNLLKEATKYHGPVLIMHGTSDMIIPDSYSIKANKKFKHSKLYLFKGAGHDFKGKYHSRADTLIYKFLQKNGK*
>MKHNNNEO_01206 group_6459
MKYCKNLGIQIEAYSPLAHGCLLKDPRIRTYAEKYHVSPAQLMLAFDLQLGCIVLPKSDNVKEMQENLNIDFEISADDMADLVKLKENTQTMAV*
>MKHNNNEO_01207 group_29008
MLLIHSPQPWIEVNRINDRHFEGNLENWRAMEEALKAGKVRSIGVSNFYKKT*
>MKHNNNEO_01208 group_6460
MYSDKTLMLNNGVEVPRIQLGTWLINNDDVRKVIRQAINVGYRAFDTAKDYGNESGVGKGIWNSDVESSDIF*
>MKHNNNEO_01213 group_10431
MLKYFGTDGVRGVANQGLTPEMAFKLGRDGGYVLTKNKKDGEQAKVLVSRDTRISGQMLEYALISGLLSVGIEVLEVGVITTPGLSYLVRAQGADAGVQISASHNPVEDNGIKFFGSDGLKLSDEMEGEIEKLIDAKEDKLPRPSAKGLGTVTDFHEGSAKYLQFIENTIPEDLGGIKVVIDGANGASSALISRLFADCGVDFTTIATHPDGLNINDHVGATHTEKLQEEVVKQGAQLGLAFDGDADRCIAVDENGNEVDGDHIMYVLGSYLAEHGRLKKDTIVTTVMSNLGFTKALEKEGLKNVRTQVGDRYVSEEMRAHGYNLGGEQSGHVIMSDYHNTGDGMLTGLHLMLVMKKTGKSLSELLKDFKDYPQCLVNVTVADKKSWKEHQPILDEIAAVEKDMAGNGRVLVRPSGTQDLLRVMAEGPTQEETDAYVDRIVKVVEKEMGK*
>MKHNNNEO_01217 group_5317
MTVGSATKPREITDGVLEGKNYPNHSAIDFYHHYKEDIKLMAEMGFKAFRTSIAWTRIFPNGDEAEPNEEGLKFYDDLFDTCHEYGIEPVITLSHFEMPFNLAKNYGGFTNRKVIDFFVRFAEVCFKRYKNKVKYWMTFNEIDNQSAFNNDFLMATNSGILFKDGMTDRDKEAAMYQAGHYELVASALAVKIGHKINPDFQIGCMINYSPVRPLTPSSDDVLLADKWEQRRDWFSDVHVFGEYPNAVEAYIERNGYRPDITDEDKIVLKEGTVDYVGFSYYQTTTVSSEKVKPDELTDLAKAVAKNPTLKRSDWGWEIDPEGLRIALNQLQDRYHKPLFIVENGLGAYDKVETDGSIHDDYRIGYLRNHISEMEKAVELDGVNLMGYLPWGCIDLVSAGTGQMDKRYGFIYVDKNDAGEGTLARSRKDSFFWYKKVIESNGQDLD*
>MKHNNNEO_01224 satA
MCFPDENYDYDAMKESTFIGAYDGKNCIGLAILQPGFFKYMYLSDLKVNKNYRGQHVGKS*
>MKHNNNEO_01226 group_29009
MHWLWVLIVGAVIGAIAGAITNRGAAMGWISNIIAGLVGSSIGEAILGSWGPNIAGMAIIPSIIGAIVVVAVVSFFLSRSTR*
>MKHNNNEO_01232 baeC
MEKTMCLFTGQGSQYPGMLQTVVTRYADAKKYFQIASEVTNMDLANICFGNKTNFLQSTRYSQIAIVVYEYILYKLWAKNNKTCPNYLAGHSLGELVALAVSGAINFKDLLVIVKKRGELMQKCSDNHDCSMLAVLNMNSSIYKLKEKYSNVYVANYNSTLQTVFSGDKSELLAFSKDIKDANSIPILLNVAGAFHSPYMNDLIPEYRDLINSINFSQSHIPVYSNVTGRIYPQNESATKKLLIKQITSPVKWTTIINNANSNFIDKFIEFGPKKTLLRFLPTTNSIKKEFIFEKNINVHINS*
>MKHNNNEO_01233 group_29011
MKNKLIKILKENLEIDDAMLRIINSKTILFGPLSETGFDSIDAMAYIAGLRREFNIPSDQNITLDNIISIEATANWLKEKKYDI*
>MKHNNNEO_01236 group_6806
MIIQQVIVTFVLTPSVKKHIADELKDKPIETVITKEKVDALFNSNSGQSKATTEAKKELHQNLRNRNKGKQKRK*
>MKHNNNEO_01243 group_24750
MIQYSVTNWDGISAHSDFVGLENYKTVLTNPQYVQVFKVSFYYFAVSILQLSLAMLLAVMLSFKVKFPNLWKGLIFFPYLINGVAIGFIFLYFYKQNGTLDTIMKFFGLNSWIKLWMGNRSTNNWAIALTSLWRYTGYNFLLFFGAIQSVDPEIYEAAEMDGANKWQQFKYIMFPAIQTIFLVNVILSVSGSLSAFDTPYIMTGGANGTSTFVIQTINTAFKFNKLGLASAMAIILLVIILVVTAVQKLATRERD*
>MKHNNNEO_01245 group_24751
MSLTVNLYYNGKNGDARKFAQEMEDKGIAGRIRAEEGNEKYDYFIPMDDPETVLLIDSWRDQKALDAHHASPMMKELADLREKYDLHMRVERYISDDSGVPASDQKFIRK*
>MKHNNNEO_01246 group_29012
MLNKRKFLIKLCAALPAALLLTTTPALADENDQTNQQQTSETNKQNVTYQSLYWRCINQYTGQTLQVMYADTVKVVNGVPERQFFNMGQLPERIGDFEIAGNPPYGGRALEVDPNNPSGVTYIDCAYYLPNKKDSNSTTTIHNQQHSQNVTKDNHNNHSAIKKTDKWRHQHNMPSSATSLSKKQNASPSKAATSSKPNKKKATSKKNKPATAKNHANVQAERNSSILKFVVTPLVIIVIAAICIPRKFWHRNRGKHAE*
>MKHNNNEO_01254 group_8035
MEGAAFAQVARHFKTPLVAMRAISDNGDANADNDFDKFVKEVGAKAAKLISDYVEKMN*
>MKHNNNEO_01268 group_3060
MEGVEESGLDRLIRAAYHILGLRTFFTAGGPETRAWTFHKGMKAPQVAGVIHSDFERGFIRAEVVSFDDLDKLETMQKVKEAGKLRLEGKDYEVQDGDIIEFRFNV*
>MKHNNNEO_01273 group_7570
LADKETQLTPMDIHNKEFKRRGRNGYDRLEVDSFLDQIVDDYGDTLDQVVDLKNEVVSLNKKLTDLQEKVDDYQDQVNEYNEKKRSLINH*
>MKHNNNEO_01274 group_12408
MEIKEIKSNKKQYIDLLLLADEQESMIDRYLERGIMYILIDKGKVRSECVITVENGNTVEIKNIATYPEDQGKGYAKHLINFIAKKYQNKYQILQVGTGDSPLTIPFYEKCGFKRSGKIKDFFVKNYDHPIFEAGHQLVDMIYLSKRLN*
>MKHNNNEO_01275 group_10410
MRKKNIYSICIGLPIFLILAFSIMAHASWVTGFDNFFEGLVHSIPNLQSIMHVITFLADTKVDLVWMLLIAVILWLKKQRPLSASIVISLVTADAFGWIVKHIIQRARPTAHLAADDGFSFPSGHTLGMAIIVFWLILILIPALVKNKTAKIWLTVLLAIWLVLVMISRVYLYAHWPSDVCGSVAMGLMWIGLVDAIWDKVTPQTDKNNF*
>MKHNNNEO_01276 group_5505
MFNVYAAKKENKGNRPVIQLDAHSDAVGFITQAVRPNGLIKFVPLGGWVKYNIPALRVKVRNRDGEYIPGVVATKPPHFMTAAERNNVPDVADMSIDVGSSSREETIKDYKIDTGCPIFVDVKCEYHEKSGLFFGKDFDDRFGAGAMVDVLDNLKGEETNFDVVAALSSQEEVGLRGAYVTARKVKPDLCLVLESCPADDTFTPDWLSQTGLKRGPMLRDMDTTFLPNPKFQQYACDLADKNNIPYTRSVRTGGGQDGAAIYYENGAPTIVIGIPVRYEHSPYCFSSYKDFKASVDLATAIIRDITQEKLDSFKKF*
>MKHNNNEO_01277 group_29013
MKAIGFKKHLKIDDPESLIDFDMEKPTAKGHDLLVKVNAVSVNPVDVGVRKSGHMVLKTPKAVSYTHLTLPTS*
>MKHNNNEO_01278 group_29014
MPRHIYNCSEGCPVESTLQIISGKWKSVIIYHLIKKKHCRFNELQKLMPNCSRRMLSLQLKELKSDQIIDKTIFPTVPPKTSYQLTALGETLTPLILEMEKWGDKYNQLHQ*
>MKHNNNEO_01279 group_29015
MTKLTNDMYTIFDRDEFSFKKLKEQYSEEEIAQIKVQFKDVWQIWKEVNLNISQQLPKFAKVHVESWTNGWNLRNHYWASYRLNTLADKSPCIGVMLDKKQLQVYLMFQHYKSEKRGDTPDQYNELLTDIPIWAKNRVTQNWYLWDKNDMEFTDHLPLQEYLTNLEKQKSFNLEAGKTSFLLGKFAFRDRDHVSNMEDFILDGIKQLLPLYKRLEN*
>MKHNNNEO_01283 group_29016
MADILVTTTENIPGKDYEIIGEAFGVTTQSRNAISDFGAGLKSIVGGEIKGYTKMLTNSRLEAISRLKEEAAKMGADAVVMMRFDTGSIAGDMQSVVAYGTAVKYQN*
>MKHNNNEO_01284 group_29017
LSGYFLLFRNWGWLTNAPANNLGQFWRNNFAGITIYIDFAFCAITCWQNEKINLSQTWHLVASDERKTYLANNFSSLVACGYFFLLQQIVNTLLLIPSFGAGSFAQAFREFGLYPTKMIXXXXILFIYFFVSFANFISRVITDFLPFKSTLWARLLIIAILVIVAVYCGIIFMSRLNGFIDKRPALQVTDPIWLNDLCLFAVSFILGILNLILVKRFVEAKGINY*
>MKHNNNEO_01285 group_18558
MERKHENYFVWLFNQLKGWPVQNYCLWFFAFGFQLALLIQGKITSVTLITFIGTLLGTLCVLAINATKAINGWLGVISAACFIYAGWSAKNYLSIFEQIAYIATLDLPVIIAVRSWNDDTKNHLRKFGSKEWLIAIVGTLLVYVVSGFLIGKFTNDPRPWIDAISFAISLTAGIMCFMRYNNQYFWWTASGVFQLILWGVTYAQGDANLAMAINSLIYVINDVLAFTVSPWFNMGRRKAGLKEIQK*
>MKHNNNEO_01286 group_29018
MLKNKLIYVPQKIFQQILPTKATNTPNYQLPINYYDPEGNMVGTYSGINLAANETITHHQLKRFINTHLPENYEVFPYFAYPKENITCENLPDEIMIAVRLSN*
>MKHNNNEO_01291 group_4074
MLPLQVSVTSEFDYMIAHAADTLHKYGYVTVLLSNNDESISSRYKNIDRVYFDSITVENILTVSKRENISDVLVQFSGKRISALSKELEKCGLHVIGQKANDDPRDKITTLLDQQFTTLKRVPALNKTTDTDQVFAFASKYGFPLLIGGMNKENKQKSAVVYDVPAIEKYLAENQLDQITISRFIEGHKYEVTAISDGTNVTLPGIIEHLEQTGSHASDSIAVIQPQNLTEEQQKKXXXXVN*
>MKHNNNEO_01292 carB_3
LQIKPYAGHNVAFLSKSLDKDITTCATEALIGKNLAELGYPNGLWQNSDFIHIKMPVFSFLNYSSGNTFDSNMKSSGSVMGRDTQLAKALYKGYEASDLHIPSYGTIFISVRDEDKNRVTQLARRFDRLGFKLIATEGTANMFAEAGITTGVVEKVHKDPRNLLDKIRQHKIVMVVNITNLSDAASEDASRIRDEALNTHIPVFSSIETAELILDVLESLALTTQPI*
>MKHNNNEO_01296 group_7923
MLGLSVTAICFDLLGSMAIGMTVPKDQIENSTGFVYTYGKLLTSIGLPGDLLQKIVGIMLACGIIGELGNWIAGPNQGMYEAAKEGYMPKFFAKTTKHGVPLRIMVLQSSIVTISALLITFTSGADADFAFNVSLAATTAQYLMVYMIMLIAYMVLKRKHEDYHRMYYMSKNPNLSIAIAVLALIITVIAFFVTFVPAQGTPSNLRHVYVWTLIGMCAIVSILPLILYRWHEKWQSQ*
>MKHNNNEO_01301 group_6512
MSVLSESELIQIRRHLHQIPELALAEKETHDYLIEVIQKFKQDYLEVEIPSTLPTAILVLVKGRKPHRTIGYRADIDALPVTEKTGLAFSSKHEGVMHACGHDIHMTVALGLLSYFSENQPQDNLLFFFQPAEESQSGGMQAYEKRIFHDQFKPDEFYGLYDNPALPAGSIGCRMGTLFAGTTEVNIDILGKSGHAAFPQDANDTVVAAASLIMQVQTIISRSIDPIQSGVITLGKIEAGTIRNVIAGQARIEGTIRGLTQNMILTIDQRLKEICLGIEKSFGVEVKLDLNQGGYWPVENNPQLTKNFISYMKSQPTVNFITTEPKMTGEDFGFLLAKFPGTMFWLGVGDPDSQLHTATLNPDEKSIQRGVDAIKGFLINRMRQ*
>MKHNNNEO_01302 group_8889
LNYPEDKVEILIFADNCTDRTAELAEAIGNRTEYQKRQFKVIRRTGEGGKSGVLNDALKMIHGDYLCVYDADAMPEENALYFLIKKVLEDPERYVASFGRNKTRNAKQNFLTSCINLEIVVTHRIQHCGVWQLFKIGRIPGTNFVIKTAFLKELGGFRSSALTEDTDLSFTILGTGKLIALAHNSEAFQQEPEKLKDYYYQRLRWAKGNYEVVINNFRQLFDHSNWRVKLETFYMSSIFFWFNAAVVLSDIFFIVNLIFAVIKIWVPTVEMPFTFTAGNLLLSQVLLFNWLLMILLYVLQISVAASTQFGQVTTRQLWLAVASYFTYSQLFIIISINAVWSAIADRLFHREATKWVKTKRFTD*
>MKHNNNEO_01303 group_9450
MNYPILITILIFLLCFGRFIWIITHEHRSLRAGVSLVITLFSFLFLGVVILVNIADLDPHYKDWILPLFVIALFAVMAGTIIFALTLIIMFFYDGIKIIIKEGNRWTNYLSLGMGISIIFFLFLYPLVGRISHDSWLKYPYIFLWLVIIYLVTIMMMYTLTSWINLINWHMPHLDYIVVLGAGIMGTKVTPLLAARISRGIEIYHKNPGSKLIMSGGQGPGEDIPEAVAMADYAEKLGINKNDIIIENKSKTTQQNLQFSHALMKPNSRFCIITSSYHVYRALVLAKCQGLKCTGYGAKTKWYFTLNAFVREFIAYLVITKKMQLTIIGFLAAIMIAAAAFHF*
>MKHNNNEO_01305 group_29019
VYYLFNGENDAIAIAFNQIVKKASDCDFLFALDQDTEINASQIIKLKDYVVQFYQNDIGIYCPDIYFGKKAMSGSSVEDIDFTITSCSMINVSIFKKIKGYDEKIFLDGVDRDFCFRLRNNGYRIRKVGSIKVRQHLGNDKKSILGIYEHSPLRNYYIAYNRRYFINKFPSYFKNWNKIKYLYLSEGKQILNVTFFEKDKIRKIRSILKAIKDYKCHTLLDERK*
>MKHNNNEO_01307 group_926
MSLRILMVEDDTSVAEMMGMFFKKEGWQQDIAVDGVEAVDMFKKNADKYDLITLDLNLPKKDGIQVAKEVRAISPTVPIIMLTARGSESDQVLGLGIGADEYVTKPFSPIALIARIKALHRRVMMEEEPAHTQEDNQDYEITTDHLKISKNRREVLFDNQPVMGLTPKEFDLLYTMAQKPRQVFSRDQLLELVWGYEYYGEERTVDAHIKKLRQKLEKVGAKVIQTVWGVGYKFDDSQVK*
>MKHNNNEO_01308 group_925
VIYVACGLVMVAVGLIWLITPAKRPNRIYGYLSYLAQVNQDSFKFAQKRASWYCILFGFIQALLGVIIHYLNWDRYFLIWLLTFYLFILLPIVYTEKSLKTFLSKRHELPHDYVDPDQVKHKRTKGFRD*
>MKHNNNEO_01310 group_29020
MDEKKKVPKLRFKGFTDDWEQRKWKEIMLVNSGRDYKHLNEGKIPVYGTGGYMLSVDKSLSNIDAIGIGRKGTIDKPQYLSAPFWTVDTLFFMTPLKRTNLKFLYALSQNINWKKYDESTGLPSLSKTTINNIVVKLPHNNEQNKIGKLISQIDNLLILQQRKLKQLILFKKGILQRIFKSSSVTQDILRLKEDSIQWKKERLRDIAKFLNGRAFKQKELLAKGKYPVVRVGNFYTNDKWYYSNLLLEDNKYLDKGDLLYTWSATFGPHIWTGNKAIFHYHIWKIDFDKKQINKVFLYYFLEADKTQLLANTNGSTMIHMTKSDMENKVIYLPPVSIQTELGQMLSKLDNQIQRRKLKIKLLTELKQFLLQNMFI*
>MKHNNNEO_01311 group_29021
LNIPRYVDTFVPEPPVDLKKVAKELTETQKEIDENEKELVGMLKELTSDDQDVMDGLHDIIQYFEGDIK*
>MKHNNNEO_01313 group_29022
MNIQNNNNRSQDRLKALLGQYLQMQGINIKHNFTCLNPNHSDKNPSMTYL*
>MKHNNNEO_01315 group_4650
MIVIDFGSFYHGYAADITRTVSLGEVDAEMHKIYDIVHEAQRRGIAAAVAGNTGYDVDKAARDYITEQGYGQYFGHGIGHGIGLEIHELCQPALPFRTTKLVNNMVHTVEPGIYLPDKGGVRIEDDILVHDQTPETLSTLPKDELISL*
>MKHNNNEO_01319 group_6731
MEWTREKRYLPYQDWDADTLMHLQAQAANSPYQMRYHLHPISGLINDPNGFSYFDGAYHLFYQSYPFGAVHGLKSWWHFKSTDMVHWENLGLGIEPDTMADSHGAYSGSAREIDGKLFIMYTGNHRDENWVRTPYQIGAWMDKNNKVSDKTILFKNPDHITEHFRDPQIIKENDTYYAIXXXXFGSLRI*
>MKHNNNEO_01323 group_8985
MKYAEKSPALWDAIHHEEQRQQDTIELIASENIVSDAVREAQGSVLTNKYAEGYPGRRYYGGCQYIDQVEQLAIDYAKKLFNAKFANVQPHSGSQANMAVYQALLKPGDVILGMGMDAGGHLTHGSKVNFSGKEYKSYSYGLNVETEELDFDAIREIALKVKPKLIVAGASAYSRIIDWQKFREIADEVGAYLMVDMAHIAGLVATGQHPSPVPVADVVTTTTHKTLRGPRGGMILSNNLEIGKKINSALFPGIQGGPLEHVIAGKAQAFYEDLQPQFTDYIKQVIKNAKAMAETFAESDNIRVVSGGTDNHLMIIDITKTGITGKDAQNLLDSVHITTNKESIPGDQRSPFVTSGLRIGTPAITSRGFDEADAKKTAXXXXGLVGSEMCIRDRKTAEMIIEILSDPENPATIAHVKEEVQALTKKHPIE*
>MKHNNNEO_01324 group_22130
MKNKVLYPVIAKEYNDDGHYFVVTSPNVQGMIVEGDTLEEAIEEASFDIADWFEVKGKIEKVADPLKWHLEKDEKLVYVPVNLTNFYKKYGKTVRKNISVPEYLANWAKENKINVSRVASDALKALQEQRA*
>MKHNNNEO_01325 group_22131
MPWKPARMLRFLKKHGFVEISRYTRKGTSHIKLINHQNGRYTEVPMHKGKELKKGIQEGILKQAGLVEEARSE*
>MKHNNNEO_01327 group_11949
MNRTARAHTNIALIKYWGKADDKLRLPLMSSLSMTLDAFYTDTSIEKTDGENQFFLNNQQQTAAASQRVFAYLKKLQARFHVTGNLIVKSVNHVPTSAGLASSSSAFAALAAAFCQCYDINIDLEDLSRLARIGSGSASRSVYGGFAVWQKGNSDETSYAYALDETPTMDLHLLAVELNTKQKKISSTYGMKDAQSSPFFRPWLERNNSELNEMIKAIKSNNFTALGQLAELNANEMHAINLTAQPEFTYFEPQTIQAIKLVEQLRTEGIECYYTIDAGPNIKVLCQLRNSKDIIQRFSSEFNNVNASFGPGITYLD*
>MKHNNNEO_01328 group_12455
MCIRDRTVAVLDLGLKHSMLRALSLRKVNTTVLPYSASPIDIENLRPEGIIISNGPGKPEEVINQLTPVLDQF*
>MKHNNNEO_01329 group_12454
LSDYLGFELVQLPQEFDGINYPVIEQNSNAIWQTAMNIDQLVLPDSVKMNMNREYFDLHSELMAGFWNSKDKLIATAFNPEGAPGTNDADEIFDYFLQMMG*
>MKHNNNEO_01330 group_17095
MIAWVRKNATLVFLLGVLLLILMSFSRAAGWTSFLALMVWLYIVCDRKDKIEQYTVDKRLTQKIDRIGSEVFNRVDARGSKVKEKNREFVQKHPRVENRVREIKDGRKHHFNYVQISVILTALVSLIVLFTDSGASFYTQRMSISNVLFSLAGRLLSSGATSWYALILYVVWLLLFLFPIFIIYNVLKNTKASQTLAFFLSLIESVFLIYIVFQMSSAVGASTGVLAQLTSQLMSYAVFLGASAYFMILASVLTTILAGYNLFKKNKTKNEQ*
>MKHNNNEO_01331 group_7980
MCIRDRVKKAVDAGAEIFYQYPEIDSKGAFFRPVILTNIDKENPIYDEELFGTVAEVFVVDDDDDAIQLANDSSYGLGSSVISNDIERAQNVAAQIETGMTVINGRWITSGELPFGGVKKSGYGRELSELGMMAFVNEHLVIDVTKNNQ*
>FPJEBKFF_00009 cadA_1
MKNLKRQWKFIVVLIAGAVGLISQFALHSKSLFSIGNLQFPVHAIIIDIIGILMAISLLLEIFHDWKTGRYGVDILAVIAVVSTILIGDVWAEWMILVMMTGGETLEDYATGQANKELRALLDKTPRIANKLVDGKITEVKVDDLQVGDTVLIKPGQQVPVDGQIVKGTSSFAVSYTHLTLPTS*
>FPJEBKFF_00103 group_7028
MHFKGESQQHFSLRKLTIGVASVIIGTTFMFFGGHAVHADDLSRDAEQTSSVVQKQSSEKIDVDAVKEADNVSNQRQDLPRRY*
>FPJEBKFF_00107 group_9452
MELHSLTDTYTLNNGVEIPVIGFGTWQTPSGEVARESVEAALEAGYRHIDTAAAYGNEESVGEAIKRSGVNRHELFVTTKLWNSDHGYDKTKKAIDTSLEKLDLDYLDLYLIHWPNPVAMRDNWAELNAESWQAMEEAVKAGKIRAIGVSNFRKHHLDELMKTAKIKPVVNQSYLNPSDLQPEVTAASKEYDLLNEAYSPLGTGGLLGNEVVNAVAENYGKSPAQILIRWSLQHGFLPLPKSVHPKYIAANGDVFDFEISPEDMKKLDGLRGASKLANDPDEVNF*
>FPJEBKFF_00108 group_4205
MLTNSQNIILKDQLTQNDIDHLIKKWDLDPTIFTYPNSSIEVARFIPIDSNKLKNGHLLVSFDLLSNNLPIEQELIPIFTIFDQNHLFIGTTRSLSELKPQENIIETIFQSLCIQIKHLHAELVTIKQKIDHLDQAARRTTKTKELKKVTDLTRQLVYLKHTLDDQTPSLEEFCDYLVENKLANPARVKSIITRQKRITKMIHVYTDLLNSISGLFTAMMDSHLNHLMKYLDSAALVIALPALISGIWGMNVGGLPGKENENGFWILIIFVSLLTIGWGIFLKSKKYND*
>FPJEBKFF_00176 group_6395
MAAHIVYRKQNKQNLGSFKMPGYPVTSWLTLAFYIGILILLFFIKSTQLALIISILFAIFLAISYSFVRKNDKV*
>FPJEBKFF_00186 group_6685
LSKPERIDQIIYDELLDIQKRFGDKRRTEIGASEVVSIEDEDLIEKQNILLTVTHNGYIKRMPIQEFKTQNRGGKGIKGMGVQDGDFIEHLIYSSTHDLLLFFTNAGKVYSKKAYEIPEYGRMAKGLPVVNLLQLEKGEKVQTVINIPENADDNYLFFITKMGTVKRTHVSEFSNIRNSGLIALTLKDGDELSNVLTTDGKQNILIGTHLGYAVTFSENDVRAMGRTAAGVRGINLRENDYVVGSGVLGADDQVLVISEKGYGKRTPAAEYPVKGRGGKGIKTANITEKNGPLAGVTIINSNNDVMVITTDGIMIRFRIDDVSQTGRSTMGVRLIKVNDGSQVASLTIVPTEEEQDQTGDDDEPKNE*
>FPJEBKFF_00255 group_15693
MPKETKKEIMAYLEMYSGPIPLPDILEGYQKLYPNAAKEIINNGVEESRHRRRLEVARQKRRGWLAWTSLIVVSIVTILCICISAFLVMQRHSVAGSIFGGIGVFTLFGGVVGNIDDLTKNDDLTNSSDHHNN*
>FPJEBKFF_00263 group_7053
MDNIVSQQIPHDRDAERAVLGAIFIDPEAIADASAVVQPEDFYERANQIVFQAMLDLSDRGDAIDTLTLQDELNKRNQLEDIGGIGYVSELAMATPTAAHVTYYAKIVHRKALLRRLISASQKIISNAIDGSDDVTDILDDAESEIMNVSSENSTGGFRTXXXXRDR*
>FPJEBKFF_00352 group_24752
MNQYVANKASYKVFEVGEINGKTMYRIGSDKQWIPANYTNLKQVFTNATNSTKANVVTIKYVPGYGIAVWTSPSASQSVIKGKVLKHNSSWKFFAEANGNDGYVWYNLGGNQWISSRYTNKTKVANSSVNNGSSTGTNTPAKPATPSKPSTDTKPVTPSNPNTSSDSKPVEXXXXPTQPAQGEPFDAAKVQALLWQKIQNLRISTYRGQKVYANNIDQVKKNGFLPAYKTSSELQGLADLRLEESKQVYDHVRPNGDKMDVAEYEKLLPNLAHQNSNASGFTSAGECLGVFPGQGLTNEQSAQLLFDMWTVNDPEHKKVLMSSLDNNAYAAVAVKLVNGEMVAVFEEVNLA*
>FPJEBKFF_00353 group_29023
MNQSRKDLRKTSKRNYKKVILNIGIGLIIALIIGAIIVVLNFDKLQGNAAHNLQNTALRIGKTNKQRKNPSFNFSDVKPISPASLAYAYAHQKDYRAIGQITIPKWHINLNIYKGVGNTELNLGAGTMKPNQVMGKGNYALAGHNMDDGRSYFSPLYTAKVRGYLGSDTTIMLTDYKNVYFYKTIESTFISRNRIDLIDDKPEFIKNPVISLFTCDYTGAGRLFVRGKLTGMQSFSSASNYVKNAFLLN*
>FPJEBKFF_00354 group_29024
MTQGIAFDYKIEEKNFNIAKYIFEKNGNLEPYTEYMQANLGSLLPLLGGFELEVENNMDDSQLAQYGKVGTPEFNNNIYSVSMTLPNEWYQAMLVKFKKLYPNVPDNEVNSYIANMGVAFLTKVDQLGMKMPNKQELQAGLDPNTQLTLKHN*
>FPJEBKFF_00355 group_37779
LKKLSKKQLRKALAVAATSTALVGVGTGITYQISNRPVTQTQAATVNAKVKYVDDATFKKGSDIVFDIYSQVPYTKNMTRLMLYDKLEPVFTHTKTRIFDGSTDITDQGTLDFDKKTNTTNWIAKEPSKWFGKKLTQRVEVNLQDNADLSKYLDKNTNQYNIPNQGDLVVNDDTTPSNIVHVHTPNDKEPTVYKTVVDKNNKEGKEAKYQQGDEFHYHVTYNIPKNGKDLTNVEFSDDLEDVLDLKNVKIIDDKGNDITKQEGNLNLDNDKESFVWQPNKDYLTKMADHSYKVDITAQVKPNADLSKYLDKASQEYRVPNTAHMKYNDKDIPSNHVEIVTPPPTDNKVIKSVKGLSDSYKQDTDNVEVGKPYTYKVEYDVASGKTLKDVEFSDDLEDVLDLKKVEIHNSNDKDITDSAGTLKVDNDKESFVWQPKDDFVKGMNGQKYTAYITVQVKPDADLQKYIKNNQIQIPNTAHMKSNGEDTPSNTPVVTPKVDEPKAKKGIVKNPSDWTKFFGNQASTAAGQESDDGQSKVASEWRDAEKYVKKDSSGNYVKVNSKVTDEQYKKAVAALDKVAPITTNSSQIQTEGVKTENTTTPTNSNDLKQLINASTVENNEAARGDALDYLLTFEIGNQDNMKSLVLSDNLEDVLDLKNVVIIDSDGKNITNDGSLTISQNDESFVWSAKDPAKYSGKTIYVAVASNIKKHANLSDYDGKAIPNTGHLIINGKDTPTNKVKTKLNGTPDPNSPDNPDNPKSPLHGDGTNNPITGKNGVLPQTGNFILKHAWGLISALVVALGGVLTFAYKKKTFPFNFKKSKK*
>FPJEBKFF_00356 group_24753
LHIDFSKIDVPGEFYLTQKDSNMIEHGFSPELSKNDSFMLNVFFEVCYGKIDYLVSKEQIMAQQ*
>FPJEBKFF_00357 group_29025
MVKEKIQRFSIRKLTVGTASVLIGLSFLGFKNSNKVQAAELSNKQSSNQEGNKDTVKTETKDVGQGITETTTTKTSTETSSKDKDFDTKYKLDPSLEPGTTKVIQEGQKGKGDSTKTTISEDKKYDIPVEVVVKSNPIEVNAQEKTSTQTINFVDESGNKLHDSTISSFIYKKAPDIVEKATGELIKGGQWNYTSHTFNQVNVPVIAGYVAETKQAGGLTSTLNDLDVEQTIVFKKIGHIVPVDPTGTPIPDQKHPQFPNEPDDPTKAIPGQKPNIPGYHPESGKPGDSVNPNPVNPSKDVPIVYVKDQGAVSVIFHDDTTNSTIPGVGFHSGNIDADTPVEYSLDKNISDLEKQGYVYVGKDGNVPVIEEIGKKLSLNR*
>FPJEBKFF_00358 group_29026
MNSINIFNQDCMQMLKDLPKNSIDLVVTDPPYIVKTEGGGAGAFGYQNRKWHQEIEFMTNGFSNNVLDELCQVMKKINIYIFCSQYQLTQLINYFENKKCNWNLISWHKDNPVPSCNNKYLSDIEYIFFAREKGVKLGGTYYTKRKYYVTHINTKEKHQYKHPTVKPVSIIDNLIINSSKEQDVILDPFMGSGSTGESALKLDRKFIGIEIKPEYYQIACSRLKKFDRQI*
>FPJEBKFF_00359 group_24754
MQNFYKVDEYYAEKFYQMPKVLFTSPKYKSMSNDAKIAYMLLKDRNTYSIKNHWFDEDGYIYFIFTNQELMEFLNCKKEKLNKIKTELIDKKLLVQKRMGLNKPNRLYLLKPDISAQDAYIQIQQEEKITKNSGKATEKETSALEQSGSSIIELPEKEASALEQSGSSIIELPEKEASALEQSGSSIIEHNQDYTIHYDTNKILNRYSNESNSNPNSDDQQNYFDIFTKNNLNLMNIIARNTGLTVDQIKSIIFNSKKKAGFDNDIKIGSIIDVAKFQNFVCATLQSIIRSLKKQKVENAKGYIYAAFYSGWNKFWQAYTYVTQSSSIADMANFSITDEELKKIITEQNIN*
>FPJEBKFF_00360 group_29027
MEKAKELKPVASNLVYDLIRDKAQVALERYREENNLDSRYTNNAAPNEVADLLKAPATDEFFEMYPDTSEDSLQDDIKTYISENYDADYMLDKVDRRENTDEIKNEMTDDLLMFLNNMPDYCDVDDSYWIKGARRVPFTEFNNYLSEDGAALFAEKYAPDWRETLAE*
>FPJEBKFF_00361 group_29028
MLRPFEDDIEPTPRHTKSELKDRKNIRREILVKLEILRRHIPDLKECTGNESELLETRKLYSQIEQNNTKTKKKRVRKEKV*
>FPJEBKFF_00362 group_29029
MIYGNKGKLLKSISRNDIRQKIITLAQVYRLDQQGIQSLVEFYLYLEREKPSEYSELRIKVNNLQNTLEEANSKLDNLHTDNDVLATEIIKLRQENVVLQNKIRCY*
>FPJEBKFF_00363 group_29030
MLKETKKMREIGLTGRTKDSQISARQRLEAQQAGKKILVKLDSGTLTPEDLLAFQNESYLQGFEAGCYEVYGLEM*
>FPJEBKFF_00417 group_15244
MKIGEALRKERLKLGLTQDQMCAGILSRPFYARIENGKNRINAESLFKILLEHQVDLVEFCDLIQDDYTSEERKVEKQFETKMNQAVSAKDTEALDKYCQQIMNSSNNEILKLRALITLTYFKGKTDKIGVEIRKKIKAEFDEGNNWLERPDLLRLLVNTMPMWPQDELDFLIGRLLDFANKSELSELTTERYLRLLENYLVVCYDRKVHKQLTHFDHIDDVMEYIINATGSFHLMIYRIEVFYMKALFLDQKDKTKEIRQDLGVLGYKNFIASWSE*
>FPJEBKFF_00498 group_3092
LPKFMFFFGPTSSIFDIITFALLYFWICPSTVGTSYVAAIPGQKAVFMAIFWSGWFIESLWTQEMVIQALRDPAIPFLQQHSSGVVMLATIGAGLIGTAMPYIPSLAKVMKFGPIPEYYVLVVLVLLTLYIALTTLVKHWYMKKEKFLI*
>FPJEBKFF_00524 group_29031
MAKATVKIKTKSIAKPNNGFIIIAIMLPNNERESAMIIEAVSRESLINSGNSSLRKKSFMKILSNRFHNISVSIIPYSKQGLKTVDAKRESLVIGDSPH*
>FPJEBKFF_00612 group_29032
MSLSVADKLQSQQDLLMKRLEEIEKREHERNKRHDELLTTIETTASNFNQATEITQKRFISVAKHYIERINNDNLKQDFQTAIQEELEDVKTDTHKAIEQLQTNQAELRQANNDYKKRIEERIKYNDTAIKQYDQAFHRLTKGITAMFFIIALVMVAFLVLSPLGDWLGVQHFYEWLNHVLKTGHSAWRYFMLIFYLVPYVLFGGLLYAILSAYKRI*
>FPJEBKFF_00613 group_29033
MSGETVIYKNEMNLVPLRRFTATEINLFFAMCNKLKEQDTNTLHLSFDELKELSNYSPETRNINRFVDDLQRVYDKMLDIRYTIRTETKIKKFVLFYKYEIDISEKYLEIATSPDLKYILNSITDNFTKFELKEMTHLKSTYSKNMFRLLKQYKHTGYMKIKIEDFRERLDIPESYXXXXLILINLF*
>FPJEBKFF_00614 group_29034
MANIGKSQQYISREKTPKWLEERTYEKPTQNEYDPQLEKEREAFLKQLQVDWEE*
>FPJEBKFF_00615 group_29035
MISDISERLKKYTESHDQKENLFHFGMYVALTSLAGTIIYMFSSTAIWITPLNMSVASFLILLMGMYKRKDKRAFLLFYMYGTQKKRLLRA*
>FPJEBKFF_00616 bdbD
MPKLEKEYINMGKADFQFVNMAFLGSDSIRGSRAGHAVENIAPSEYLKFQKLMFSQQPNNEKEWITYQLIDCQIDKLNITNNQKFKIKKDYKMINSQSWKDAQKDQKIYKENNIQEAPTVVINGKEIQDIYDYKEYKKYLK*
>FPJEBKFF_00617 group_29037
MNYRYNIHPALYIGGFAVLFSFIFGFPVGTLIGLAIGIGISKKNKDM*
>FPJEBKFF_00644 group_20129
LDFVKIIVRILSALFWEQRCLIEMLAQPITDGPHETPNLVKRGIPFISVEAVMNNRLDFTRKRGFISSEYNDQCNKKYKPQLHDVYLVKSGSTVGKVAIVETNMVFNIWSPLAAMRVNEFNNAYFLYYLLQTDNLQDQIKKKSTYSSATKTETTEIH*
>FPJEBKFF_00653 group_24755
MIEWILYFILAMTAIIIMQSTYNSLLYRQKKSALKVILVVIIDGVTLVLSLATAYGISRLEHLQKVGLIIRIINVPFASFFNYLPKWALFIWFVLPLLIAWVFFLFKGGIVYQAIKRKFIEFNKNHALAKKETKEHKNKVQNSQTKPKLETQSIPSNAKKMPPKMHFLDDVQLHHLEPKTFAGVKKMAMMAKNGLIVGKTKNGYVACYRTGQGYKDLKKLFSKNSIDISMLKPQSSIVFFNHDRVKAQSFKNYIRKMKEGAL*
>FPJEBKFF_00654 group_29038
MKNKFSLYFLKTKNLTDEYKPFFKAGLAFYFGIAFIIFGIGLILQNKTSPTFAANTEKPAVALKAIKSDINKNRAFTVVIHKQGCRDCERVEKSFVHQYLKTKKESKTDYIMFDISKMTNKQQQELIQLLPQITVAGNRILTPTIAYFKGENRRAVLIDISQNPTAKSLNNVLVHSKDGGVNKK*
>FPJEBKFF_00655 group_29039
MVKGKVAAISLSVVSIALLSFSLVGMHNNFKGYDTAAKEAKISQNKADKAKADYMAKDQKVNNQAMRNALDSNDPILKSVATQNMNYTRVTNISNDFFKTYYAFSDTKSYLARKDKLSNLITPELANNKAIFDDGKDSTGGDYIKALGLQSELVKTSAYMTQSKDNRAQALVKVVNRAWHKGQKENAALATHYYDLTLDTKSNNCLLYTSPSPRDQLVXXXXSNKITSLKQVLYQKGANINEE*
>FPJEBKFF_00656 group_29040
MKSKASSLYVLVGALFLTSIVSFAGYIMSSNRLNNAGFQRQIQSNYVQADKYNRMAKNLSVQKILDKIIDQNINVQTNLNNASNKIHEGIDIVYNKTKNKKDYQKLQSELPKLVGNELASKLLELDKPALNQSGKSTVTYDKADEILITFGRYDYKSTSVPIYIVVDYKSPMVNTANSIWDKDSKPAQYSGQDLFICSYDLARHKLGLSQYIKGDEINGQR*
>FPJEBKFF_00657 group_24756
MTDCSGFVWLVLVKAGYKVPANMGWFTQTMEADAKGDHKWLKEIPESEAGPGDIVIVNTGSGAGDNGHTAIIEQKWKGNNTKIINMGGVVGSKGVSEATFQEAFLGLLNKGGKPVFARPVKK*
>FPJEBKFF_00682 group_12166
MMKIFKKVFRSCFIVLSLSLVVIISFIAYHSYLEHKSVKINVYSRPALIKAADGNSISPSYNSLYAYKKRLSERYPNIYQAAFDAPSQSHIGSNVTIPGLVVTRAYDYTKRKITEADEMTPQGITIADKYILVSAYDAKNRHASVIYVINSHTQKYVKTIQVPGRPHLGGITYDPVAHNIWITGRQNGQAALMSFSLKKLKRYDYKKKHKSVQYDHIVTLPTVERASCVTYYDNQLFICLFNKYCKGQIVSYPISRTKPYKGTIISDQIKAVTGEVSWALGSGSAGLDPQIQGLAFYQNRIILSQSYGSQDSKLYFYSTSALNNLDNSKADKVVNLPPYLEQIHAVDGQLLMLFESGSKAYARDNMMVMDRILSVNINALLGS*
>FPJEBKFF_00683 group_17609
MILPEVRRWIRISGWLGIFVAYIILQMYNYTHQPMFIVSLVIVILYSAYMLATSAEPSWYITSIMLRRIIICICLVSIIQGVFLCIAYYKLKKSRTIK*
>FPJEBKFF_00684 group_26790
MIKINDKNKTCLKNISIFVLKTLFYFAILLVLVYLYSYSGIGAAKFIYKDF*
>FPJEBKFF_00685 group_6243
MIKDIIQKIDGIALEDPHRLAYDYLGNTKTYGELKLRSDQYATKINSLGLASKEPIMIWGGQTFDVIAAFLGCLKSGHAYIPIASYSNSDRLFMIQDVSKATTVIAVDPLPVAVEGVNVIVPSDIDKIDSVKINEADFVAGDDNFYILFTSGTTGKPKGVQISYNNVVSFLNWEFADFKLPDRPKFLAQVTYSFDVSVMSIYPALLSGGSIVVMPHEITSNLGQLFKILPNLKFNIWVSTPSFVEMCFLDPTFNQEHHPDITHFLLCGEEFGHRTAQMLHNKFSNSHIFNTYGPTETTVAITQVEITDEILKKYNRLPIGKVKEDTVITIDTTKGQKESQGEIVVTGPTVSKGYMNDPERTKKVFFHQDGQKYPSYRVGDLGFFEDGMLFYRGRIDFQIKFNGFRIELEEINFYLSKNPLVRYGVVAPKYNKDNKVQQLVAVVELAEGVKEKYSEKEITQQIRESLEKEVMPYMIPQRFVYKDKLPISQNGKVNIKQVIKEVNNA*
>FPJEBKFF_00688 group_8762
MRTCLLCEQEFTPPVQFAQLFSFKTARKSKICLQCLKQFEKLADNRCSGCDKELGQGFMCSDCRNWQAIYGENILHNHALYRYNSAFHDLMVAYKRRGDYVLREL*
>FPJEBKFF_00698 group_6388
MRLYPRPKQSINAIIPFPNLDKAIKSVPAILASGVVPTTVEFMGRKVISLWEKYYDEKFPIANGDGFIILGLDSLTKEE*
>FPJEBKFF_00707 group_29041
MNNNYVINHVSKTRNLTRYEVLTLLKNNHIDSLEKFVTELYSGSLNQSVAQVVYYKVQSALFFNNIDKKALSNSSITECYFKDKLFNLEQEELHAVFLNSQLQIISEKMIFKGTVNRAVTAPRDILREAVKCNATSYIIAHNHPSGNLTPSKEDIAFTKNLFILNNVIGISCLDHIICCNDNASSLKSLDLI*
>FPJEBKFF_00708 group_29042
MNNQNYKHSKALFNYLAENLNADFSTHTIKLENLDSDPTNAYDFNVLCDGWQLLTPREQRMLGKQPLPDNNNVPTDELYLIINICTTRIKDMDAIR*
>FPJEBKFF_00709 group_29043
MLEIKEIKSLPTFDSWAITDSFWGIIKESFKDYNDALDNYEDENDYENNDIELSYILSNPQDQDDYFVKPAPLIY*
>FPJEBKFF_00710 group_29044
MSTKINLRDPNIMGTRQAALIWGKNKGYIRQMIFKYPDRCPKDGWRKFGRSIVVTTEFMEKVTGTPDPRNKQS*
>FPJEBKFF_00711 group_29045
MSVTLGIDNELKNKTKANLAKMGLDMTTATKMYFMYINQHGKLPFTPSVGRSELDEALEQARNHEYAGEYNSLEDFRRDLYSPDED*
>FPJEBKFF_00712 group_29046
MKIKFTPLYKKALKRLKKKHYDLSLLDECVTAIVTRDTKKLKQHKAHKLTNYFELHIQGDWLLEYAFDHATGDLVLILIDTGNHDDLKRKRY*
>FPJEBKFF_00729 group_9532
MTHLTSRSSNGYSGGLYMQNNDNLKLAYGNLYNTHFGNWIQMTTDNQNGLIMFLNQTQNDENRNKQIGYQILNHIKANTFSAK*
>FPJEBKFF_00795 group_24757
LDDLNKSIESQSAVVRNNTKRDIETEDDSLDKYINQVKDSVFAHVVNHAEVAEIINHYRTAVSDEKERLIAEAKQAVEENNLLKKKIQDLKSAQEIERQTAESRIKAEVAQKVNLQTKQYLDQVEAETNKRKNAERQSEQEISKKQKLIDSQQKKIEDQQAQLSKMASQMADVSKKLANAEIDKKYTXXXXTKHEDESKNVHEQKKNSFASKILTGLGIAVVACGIGVGGTYLDQSHVKETHPTTTQSSTPKESSSSDTKTFIYTTKDGKKYAVIKDDSTSGHYIDDKGNTHTVIFK*
>FPJEBKFF_00796 group_29047
MEEVKEVVEKVKKHQQEYALNDQKYSEENDNPDDDQVFNLSSSNYEPNEEQPMTALPQAGNSNNIGLTSLGFGLLIAGLAIGLKTLKRRE*
>FPJEBKFF_00797 group_24758
MHSYNDISGNKVNLRSKATGQIKRIENLSTVLGALGDFLVTTWGGIIGMFSFLTASAVLMFLLLNHLPGPVLVQSIIPILLIVVGLVLISLNILLTNPVQGSQLFVSIKFLIKKLTTLSDSANTRKVFKPFSFFNDSQTIVQQAYKGRKRYMTVFSIRGIVSPVTFNTDLENAAGADSNLLKNIGRDTVLTTAVNIKKTTVKKRMLPKNASPAMIAKRDLQYSITQDSKNNQQISTINILSCKNIETLRGQTEHLRAAYNRGLVVGYKQLSGKEIKRSFNSIFGXXXXSGRAFNAEVFKEKEKNKESNYSNWRTWFYISVWV*
>FPJEBKFF_00805 group_17096
VSDFLSKKNLKKIIVIATILLISLTITGCVSTSSNGSVPPLSNNSGSFWDRYILYYISSFILWLAAILHNAYGWXXXXIVVFTIIVRVVLLPLNAISIKSMAKQQSLQPEMEALRKKYSDRDAETRRKLQEETSKLYKESGVNPYLGCLPMLIQMPIMIALWQAILRTPELQNGRFLWMDLGHPDPYMVMPILAAIFTFIASYIGQLSQAKSSNNAMTKGMTYVMPVFIGVMACSLQSALSLYWVISNLFQAIQTFFLQNPIKYYRELKLKQLQEKERKAKYRXXXXLLDKVVKVLYPSM*
>FPJEBKFF_00806 group_20885
LRKSYRVKSEKDFQLVFETGQSMANKAFVLYQLDKVNQPHFRVGISVGKKVGHNAVLRNRIKRCIRAAITEDKHMIKKDVDFLVIARPYVKDLDMKCIKANLEHVMKLSNLLISDIPSQVEEN*
>FPJEBKFF_00807 group_19172
MTTKRTYQPKKRHRSRVHGFMKRMATANGRKVLARRRKKGRKVLSA*
>FPJEBKFF_00811 group_29048
MISSFILEHFRNIVITFGIGILIVIILMAISALPSLTGTRFANFFEKLDEIVTVLLPILGITLWIMILLIGYYWSYLM*
>FPJEBKFF_00837 group_24759
MHREKVMNSLEKLLTVITLESIGIAGVYFHLMLFWVGKLVFISGSIELVAAQIRYCAKGLGVTYLISFVGSTKQTLFSKFSNLRRLVRVVFFLCNNTCLKVRKTPVAGAFLDTKYTCQKF*
>FPJEBKFF_00838 group_29049
MDNEETINIFNALFRAEVELQHAFYDNHSRMHSYKRPFNTNDSLFRDTQKLAKDWGNFDDDERFSRIQILKNLWHLMVSQLIPIELSDIHNPARTQVFELIWDVKMCIDRLFDLINIDSTLFF*
>FPJEBKFF_00839 group_29050
MCYSYAFKRKCVEMYYQGLYPDTPDGICGKEFRRTIRKWVRINYCGLFFGSFL*
>FPJEBKFF_00840 group_29051
MAYYAFKNKDHLGNLTGKIYATQALQGDLNQPYYCPNPACDALLYICSAQGSRQPYFSANHADHRHIFRCAYGSDLNFDKNNYDENSFDYNTLFNNLTSDNQKNNHRKNANQKGPTQHIATNIHPIRTIRQLYFMCKSSDIHDTYNGFKIWCMLLDSRSLPIYEHKTLTNCLIETTVSHPSYNNIKNEVYLELDSYTLTLNFNENKLFKSIRNTVFNNSDKLVIVAGDWQMVAPDHYQTTIQTKKQIMVLH*
>FPJEBKFF_00841 group_29052
MHKQKTNYKISFFNEAKLEYDNLDGSQLTFVDKGLDRIAAKGMSAGAPLYGKLEGCRKLKNKKMGLRIVFTQTNKTINVISIVAIGKRRRFEVYNNAVKRVNK*
>FPJEBKFF_00842 group_29053
MLKTLDVPTSNISKLKQSPSKIFEEAEKAKSGVYIFNRDTPSGVVMSVVDYEKMVKTIDNLQEQLFQAEIAERLKQPGKIYTDEEVRGTKAAKNEVIIDDNDGWE*
>FPJEBKFF_00852 group_16159
MRIQKIISSIWKQSIEEFLIYRATSLITFILAVVFLLIELFVGDIYFSNSENANWTRNQYFILITFMNSATYIYNFFFVIGHENLVEDILEGELDYNLIRPVYSYWYSIGTHLDIPSIFNLILSLGLLGYYLALENVGIIGYAIMLINLILTAFLIFLLNQLAVTLSFWVDGLTSLFGMIEDLISYASRPKQIFPMIIQQIFTFVIPVLLASNLPVDMIFHKHNYWLLGYFIMIDILLYYTSKLLWNKGIKHYSSAN*
>FPJEBKFF_00853 group_12210
MGNNVHNFNYLAKYLIMTNTLSLLFSIAPTFTLADLIQSGKLSNYLTKPVSLYWYLYLTYIGSQLPIIIFYLVLGLYFNLNIGFINLILYLIFCSFMFFNLALVFGSLGFWLINMWPLKSGLFAIYLLFGGLYFPLSMLGKNIYSWLQYNPFSLVTDVPAKLIASNINQTNIYYLAVAVWLIIFYCIYKKTFKLGLKKYEGVGV*
>FPJEBKFF_00854 group_4482
MXXXXGLDLMTQESIYEFLREENKRNKTTIIITSHNIRDIEALAQRLVILANGEIVFDDKLEKLPINISTDDHFVVKYLVNNEPESKNISENDLKNFMQTLSANQIISLTREGINLEEIILEIYKKVK*
>FPJEBKFF_00855 group_4484
MIVIKNLSFDYVTFEKESGLKGTIEDLFHRKPQYVKALKNINLNIEDGSLIGLIGPNGAGKTTLTKLLTGIISPSSGSVNIDTFIPMQRKNELLKEIGVLFGQKSQLSWDLPAIDTLNMLASIYSLEENRFKKRLKELTKMLNAEDLINKPVRKLSLGQRVKCDLICSLIHXXXXRLGLNDPRKYL*
>FPJEBKFF_00859 group_24760
MNDEAYIVPMTNSYAIQAVNNKIVNYSLKPIAANSVWYKVGFSK*
>FPJEBKFF_00864 group_5242
MNNAIFEIISQGIMFVGTIIVMFTINSTLAWTTIATTPFILIISVLLMKKARVYIDKQQDEIGDLNGYITEQINGEKVIITNGLRQESVDGFKVYNNKVRTALFKGQFYSGILFPLMNGLNLLNLAIVIAMGSWMIISGQISQAIGLGLIVTFVEYSQVYFQPLTQITSIYSMIQLALTGARRLATVEEQKDENEVPNGKVISGLNHGVKLENVHFGYNKDKEILHGVNISVDKGQSVALVGPTGSGKTTIMNLLNRFYDVNSGKVTFDGTDVRDIQLTSLRNNVGIVLQDSVLFTGTVADNIRYGKPNASMDEVISAAKQANIHDFIETLPDGYDTQVSDASSIFSTGQKQLMSIARTILTNPPFLILDEATSNVDTVTEEKIQKAMDTVIAGRTSFVIAHRLKTILNSNKIVVLKDGNVIEEGSHEALLKEKGFYYKLYTDQMAFD*
>FPJEBKFF_00919 group_15706
LIVNEYWDRTSYHFLSQAVIFLDIDNAKELVDQAYSAYRKHPAIDTFTIQFVALIAVNYLNCCYHQHADKSYALSTFKFLKDLPPEPAIGLNKLLGLFYEAIFDNNQEKIARLRHVIGDCGYAAVIDDIKV*
>FPJEBKFF_00945 group_4142
MSILPSPDQQNEQLFSNSIISFIKKFQVIKLLRKCGFRKEKGISLFSLFLYVLSNVFRDRSLYMQLKMDHFQENFSKNSYYRFMRNVHVNWLHFTTLLSAQIINNHLRSLTSEKRADCFVVDDSYFSRTGFKKTELVAKVFDHVSMTYKKGFRMMTLGWTDGASFMPINSVLLSSQKLQNMIGENKVFDQRTIAGQRRMLARTKGTDVMVNLIDQAMKAGYQAKYVLFDSWFSNPHQIVQLKQRKLDVIAMVKVSSKIKYEFEGERKNIKQIYRSCKKRRSRSRYLLSIPVKVGRQDKDGAKIDARIICVRNRANRKEWLAIICIDMSLSEDEVIRNYGKRWDIEVFSKPAKAT*
>FPJEBKFF_00946 group_4143
MLMSVAKRDYEDERTLGELFYCMIDELADITFSHSLQLITKAMVASVEKVFHASEAQIAEFTADFINRLPKYMQKLLKKTSKNSIEAQS*
>FPJEBKFF_00950 group_7192
MPALTANIIFLIKETSIFSVIAIPELTNTALDLIGMYYHSNEYLLMLVIAYAIILIPIILLLTWLERRVRYASFGD*
>FPJEBKFF_00953 group_10513
VKTNFIKPVNKRGSFSVEDGEKVIAELSPFYQNIKIDQKYRKNAEKAAENKETETKEKPEQHSKDQNESREGQSKDFERKNNQXXXX*
>FPJEBKFF_00954 group_10512
VKVNLRTLSVRIIRXXXXNQKNSNNRNNNNQTQNQRKRQNKHPFEIRRENNNRSRNNQSNRRYNNRNNYDNRNNYEFDEASGLRERYNTVIRNYNQLEQRYNALQDKYNQALDDKARLIEEMGKKNEDLRRVLIDVLQKM*
>FPJEBKFF_00974 group_29054
MTKSKISKLQEKCKICHKNQCGDYGQMVDFSKEPVFLQIVEENGKFYLHGSSADDIGFIVEEFKTREIFFCPGCGCKLSSK*
>FPJEBKFF_00975 group_29055
MNDKKWDTYKCEKCGGLMELEIEKVVLICVMLLPWLFTY*
>FPJEBKFF_00976 group_29056
LTKIGYARVSSEDQNLARQIKILHKYGVDDEYIFKEKVSGATIEGRPELQKMLKFVRKGDVLVIAALDRLGRNANNISRIIQMLKDKGVALQTPELPDFSAIPDDNVRNMVTDLMVTVFKWQAQMERQKIKERQNQGIVIAKKKGIYKGGKLKYSANAKDPKNRLIWETVVKMLDDGHSSISEIARKVGISRQQVYRIKRRL*
>FPJEBKFF_00977 group_29057
MSAEVLVFSNFKGGAGKTSTGGLVAWELAKRGNKVLMIDFDSQQNMTDLYLRTKARMEDVNNVEVNKTVMTAINEGLSLKQVTIPITENLDLVPTSMYFQKEYQRYLELNYPLIAGPNALEAEQSRVHSFKPMIDKIKADYDYIFIDVPPSISSPNDTVFYAADQIIIVLQTQERSFSGAQSFISYLQDFIVNDMGGDVGVLGVMPVLSKKNGQVDETILADATELFDESNMFHTRVYLQERIKRMDMTGITENEHDIWDKKVEKTFSDLADEVIKRIEEQKENE*
>FPJEBKFF_00978 group_29058
MSKKLISKVNRGATIHTSDKYIENPQLPTNNNNQVSHGRFLPEYRKTVQITDPETYFQLQALKKLFPDTFGKSYSDIVTSILKSEIGHLNPQDKDKIDAFVKMQKNINNL*
>FPJEBKFF_00991 murT_3
MGFRLEIAGFDPGQMSTNPDDDSLIEEIKKLPTKKVYILSTYTAMLALRKKMAEKKIIKAGM*
>FPJEBKFF_00995 group_29059
MRLVERYFKPTNHVISDAELFNRAHRVKTFSGQIFVNHQNGLFYATSGNQKLTLEAIYPLVAKVFTTDRRLIGRRRKIGSPLIAGHEMRKYKSTGNGQRKCS*
>FPJEBKFF_00996 group_29060
MTISPIEILCWSAIVLAFWGFVIRFILKHLKKYMPRKARRPQPKQELVQKAKKEIPEEETFEWLANQINMVGVPTAFAPDYWCTVTAMDNGEGFYYIYITPSSVNPRDAEQSLSLSVALKMGFTCSNELVNSVLQSFTGDPDQEIHDQY*
>FPJEBKFF_01000 mntB_2
MNPKQFRHQSLGLKSIKIVANNEWRAFKHNKGLLLSMLMEPLITYGLLVMALNENLSAVHYAGLTISYNKYALTGVLTFFMTTQMSQAMYRSTVDKEYGLLAIKFTNGVQPWHYITGMSFFPMIGLLFQSSILLILGGFTGGIYNIGLLLLSFLVLLISLEFWSALGIILSTRISSYEQRDVVMTLLFSPISYAAPTLYVFNSHSPFIIKVLSAINPLSYQLKAIRTVAFGIFNWIDILIAIVITLFMIVIAQFILKRMPLTLSER*
>FPJEBKFF_01001 group_17659
MVYFQKMTPEGYKKIETEIAELKKDRPRRIKILQEARSLGDLSENSEYTEAKRDLGHLQSRLRFLNKQLQYAQIVQKNNDGVIDLGSQVEIQFEDEVEIEPYTIVGTLEADVIDNKISFDSPLGAALMHKKAGDLVKVNAPAXXXXLSSSDYFCKINLY*
>FPJEBKFF_01002 group_12239
MKYQTSSKLIIIRAIYSIVMIAILAIIIGSQYLLKLSSEMHNIITYLAIVLIVFLLILMLIYTPLEYKMLGIKINDSGVIIHRGLIVRKKIYIAWSKIYTVTKSNGPLELLTNTKSVSVVTLANEITIPAINKKQADEFIKCMNQAIKEHTNENTSY*
>FPJEBKFF_01037 group_29061
LNDLDHPQLIFESTGIYSRGMERFCCVNQINYIQMNPLEAKFKTSALRSWKTDQADAHKLACLGPTLKQTDSLPIHELIFFELRERVRFHLEIENEQNRLKFQILELLHQTFPGLERLFSSRYSIIALNIAEIFTHPDMVLDIDKEVLITHIFNSTDKGMSMDKATKYALQLRVIAQESYPNVDRHSFLVEKLRLLIQQLKQSIHHLKQLDDAMIQLAQQLDYFENIHSIPGIGKLSTAMIIGEIGDIKRFKSNKQLNAFVGIDIKRYQSGHTHCRDTINKRGNKKARKLLFWVIMNIIRGQHHYDNHVVDYYYKLRKQPNEKPHKTAIIACINRLLKTIHYLVMNHKLYDYQMSPH*
>FPJEBKFF_01038 group_29062
MYKDYNMTQHTLLMETSVLISTNDISRHVNDIAETIPDTEFDEFRHYRGLI*
>FPJEBKFF_01041 group_20133
MAEIKKKVENKSPKSEVKLMDFSDFQALSYSEMKEYIRLHRNLLTGKSAYKYLKAMQDKYHA*
>FPJEBKFF_01042 group_22132
MRKWEIVLPFAPMSTPRPKFRYIPSQNKVISYYGDARYPQYLENIHNYIEFNHMYNENFFDIIHSQDGIIADVNFYCSMPKNKTRVKNILKTTAPDIDNLLKAILDGIFNELLERDSRVVGIRLLKFNELINPRTEVTFTSVNDIFNDKSQFNSLLQTANIYGNWSTIYDFAPIAAPRPQFSKKKRLQGKKKETYKPNKYANFLENMSKHMEVNGLYNXXXX*
>FPJEBKFF_01043 group_22133
MVYIMXXXXNEDFYNVLTAPHGVIANVNYYCQTPKSQKTLTKLMKLTAPDIDNLLKATLDGIFNPLSVRDSRVVGVKALKFNEIEDPRTEVSLIGI*
>FPJEBKFF_01044 group_29063
MHNNEKILNIFRLRNEIEAEANSYLEQLKTRYEWSTDARKQFYQGRRAINDVKHELSIIGRKRAREAIRYENYISKLKSEASRLNDKHQDLYAKEDPYLSELSLINSYIDKSYIDSVNSYLQNNLRILGVKNIQGILEIIREIGIPNLESVSAINKNTGYLDAIIESEMCGYKLFFMSDNLNSFETDISIVAENLVNIELDEYADRLNEIKTSLVIRQEPARPISDKLEAYIDELRSKNVVLDSGYTAPEFTLPVYNSAKYLKRALREDREYKGTENALNRFLGTVDLLDMYYHTFYVQGGGTPRNYHGKTPKN*
>FPJEBKFF_01086 group_10318
LKSRFRWMAVIMSVLLSLFIGFSLSSNQTQAAKKDSGTLKIGMEANYPPYNWTQPTKANGAVPIDGSNSYANGYDVQIAKIIGKRLHKKVIVEKTQWDGLLPALTSGKIDLIIAGMSPTAERRKAINFSEPYRKSTFVVITNKASKYSNAKKLTDFKGAKLTAQQGTLHYDLIKQLKGAKREPAMRDFSAMRQSLASGTIDGYIAEDIEFESYHNVNPNIVAINLNKMAGFKVDHDDSVTSIGVKKGNTKLLNEVNATLRTISNKKRDQLMSQAVKEQPKAGNQTKKENWLVTTWKQYGGMIMSGIGMTLLLALVGTIVGFFIGLLVGIVRTIPTPTTRGKRWALNFVKWLLSVYVEIFRGTPMMVQAAVIYYGIAQFWHLNLNRTVAALIIVSINTGAYLAEVIRGGIISTPEGQFEAASALGMTHNQRMWHIILPQAIRNCLPSITNEFIVNIKDTSVLSIISVSELFFVGTTIASQSFKFFPTYLMISAIYLILTFTITRIFNFIEKRLEGNKNYNLMANQVQVGTPKDAEANN*
>FPJEBKFF_01092 group_5062
MHNLGKGAKYTKTRRPVRMIYHEQFDDKRLALKREYWFKHHSRAWKEKFLHEHNIKF*
>FPJEBKFF_01093 group_5063
MVELKDNERIDYMYSDNLRIIQDKTAFSFSMDTLLLAYWAKGLIRDKDKVADLCAGNCAATIYMAYFNRAHYDAIEIQDEIYSQAVRSIELNDMENRISVYKDNVLNAPKFLCKDSYDVVTVNPPYFKAPKGHEVNPDRKKAIARHELLINLEQIIEVASGLLKMKGKMLMVHRPERLGEIAYYCMKHDLSIKMVQPFVPHRGEDANLIIVEAVKHTGTDGTVLKDAVEVCLLYTSPXXXXLKFMNQMATSLH*
>FPJEBKFF_01100 group_24761
VYDEQNQDVTYRFTVNVDNNELKVIAKPSTLTQSDFYGNNYKVTFDTKVKPGVSLANHVDPEHKDQALIKNKPTVTVDDDSVDGNTTKTNIPFVPDNTDKRVSTDGNGDTTKLDVDFGKEYKYRVDADVPDNVNVTSLELTDQLEKVQDIKDVKVYDYDDKDSNGKPRDITDQGKLTTDDNLVDWKANTPSKWHGKHIKMFITATVRNTPDLLKYLDKDNTIKIPNEAHFKFNDKDKVTNKTEVTPNTPPASVSKKIEVSDDSTGPQIDKGDLDKQTNKTNESTGVKSGMMFSFFKPLFNLFQ*
>FPJEBKFF_01101 group_29064
MRVKCNKQKFKQLFGKGSSYLLSWAIPATILFLVATLLNQLNKVGSNPFELKSLADYLLVILWFAIPIVSIGLWIVLRKKTEYEFIASFLIYPVIMGIISVIPLFITKPRDISAANVQATVQNTKLYFIVLYFALIVGCVITLFLSKSVLKKSNWWLFITALPYLLTSFSAIKMQNSFEKLIHYSDFSFDNVSAMLRKTKMPDTRLMNPFWYKGISLIIVSFIGILGVLLGAVIWKKTRSWRR*
>FPJEBKFF_01106 group_19196
MTSKLHIRDIIFIALIAVMFGGIYILSNQLYNALVFLGPLANDICMGLWCMAGPLAGFVVKLPGTSFLGELLSAAAEGLFGGQWGISTLISGIVQGXXXXRLCRFYLS*
>FPJEBKFF_01107 group_12222
MLYQQITKNKRKTVILLAIFVIILAIIGAVSGKIFYNSPIEGIMWSIFASVVYLLIGLANPASMIMRMNHAIEIKEQDDPELWHVVEDMAMVAQVPMPRVFIIEDDSPNAFATGKNPQNSCIAVTMGLRKMLTREELEGVIGHEISHIKNYDILVSTVAIVLVAVISFIGNLTCNVFLYFGNIFSDKDDDRNANWGWLIYLFMRIFSSLLVFSATLVQFALSRNREYLADAGSVELTRNPKGLISALTKISTSAPMTVADKSSASLYFENPFHKHGLTHLFDTHPTTKKRIERLEKM*
>FPJEBKFF_01108 group_14715
VQIPTGNHQEQMQVSNQLTDSLKSIFALSESYPNLKANENFAQLQEELVNTENKLAYSRQLYNSTVSFFNKKILVFPSNIVASIHGFTKQEFLATPSEERNVPKVKF*
>FPJEBKFF_01111 group_20139
MSNKIKVASASAAVLASLILVNANLTNEVKADTKPANTSSKAQTPEEAAKANIASAQKEVDSEQANTDKAKAALGQAKKDAEKPDADYKAQNDKVDSVAKTAEQKSNALTAAQEQVKKAQDLANDADNPELVKAANDAVSELEAKTEQASQAKEAADTAASQKSKEVESLNDKVQTATNDVKDKTAAKQQADQKVAAAQEAVNGTGITDAKNAVDTYQKNVNKLTENIKHNQGVLADNQKKLETNKXXXX*
>FPJEBKFF_01123 group_11511
MNFLQNNSKTNFSKSIIKSILNTKTIKDLFFIALGASIYAFSLDAINIKNQLADGGISGVTLLLRYWFKINPGISTLVLNIPLIIIGYKYMGRRMLILTIWGTSCLSFFLNFWLHTPFIHQINLDHDLFLAGLLTGLLSGLGIGIVFKFGGTTGGTDIIARILELKLGIPIGKTLLGLDVLVLGISLSYLDTKHMLYTLVGSYFLAKIADYVQEGSYAAKGVIIISDKYLNIAKMINLNLDRGYTYLLAEGGYQNDTKKIIYCVVSPRELSNLKSIVLNEDKKAFVSIIDVHETLGEGFTYLRKKNNIFQQFK*
>FPJEBKFF_01124 nylA
MRDKVSSRTDAYVQKVLEMGFIPIGRSNVSEFGLKTVADSNAFGAVCLPQDITRNPGGSSGGAAAAVKAGIVPIAMGSDAGGSIRVPAGYTGLIGLKPSRGRIASGPGIYRGFNSLSTQFALAKSVRDVFTMLKNASVYIPYAMCSLPTIKEEKIQSLTKPLKIAYSVQSLSDEPTSSDAIKAIKSIVSYLKAMGHEVIEDAPAIDIVKLFHFYYTTCLVETGRNLANFKDQGDRVLCKALGDLAWLSYKIGPQISAYEYSGMLKDQDILIEQNAKFYQNYDLFLTPTTISVAPKQTECALPQTLKNLLSNLQSMSIREQRDVAIQAFDNTYRWTPFTQLMNLTGDPAISLPVYETINGLPIGVQISSLKGNEYRLLQVAKDFEEHGLLKTHIVSL*
>FPJEBKFF_01128 group_13566
MLSGEDKRKYMQLAIDQAKEAEKQGEVPIGAVVVDPDGRVVGTGYNRRELDEDATQHAEMIAIKEACSKLGMWRLIDCSLFVTLEPCPMCAGXXXXRGNY*
>FPJEBKFF_01152 group_2078
MKPLADKVLENQKTDGKVNFVPERFEQTLDHWMSDVHDWCISRQLWWGHRIPAWYNKKTGETYVGEEAPKDIENWEQDPDVLDTWFSSALWPFSTLGWPDTNAEDFKRYFPTNALVTGYDIIFFWVSRMMFQSLHFTGKRPFNDVVLHGLMRDEQGRKMSKSLGNGVDPMDVVDKYGADALRWFLLNGTAPGQDTRYDPKKLSAAWNFINKIWNASRFVIMNLPADAKPAHMPXXXXCF*
>FPJEBKFF_01203 group_4723
MNKEELLKEYETTFGEKGKDVFFSPGRINVIGEHTDYNGGHVFPAAISLGVYGVYGPREDKKVCLFSGNVDGDIVEFDIDDTTVEKDDRFWANYFKGMITYLREKYDNIDHGFNLYIKANLPSGSGLSSSAAIEMLMGIILKDDCLLYTSPSPRXXXXWVKEQRMNLLA*
>FPJEBKFF_01213 priA_1
LPKVNLIDLKHVQFAGGQFDLSVELVDAIKKRLAKKEQVILMLNRRGFANFMLCRECGFVLKCPNCDVSLNLHKDTNSMQCHYCGHTEPVPTRCPNCQSSQIRFLGAGTQKVQEELEELLPGARILRMDVDTTRRKGSYKKILDAFGAHEADILLGTQMIAKGLDFPNVTLVGVINADTGLWLSDYNASEKTFELLTQVAGRAGRADKEGEVLIQTYNPEHYAIQLAQTQDYERFYGYEMNMRHAGNYPPYFYTVLISIAAKKEQNAAREAFRIKRYLNEHLHEPTIILGPTPSAISRVKNQYYYQILVKYKKEPKLNELLHHVQDSAQEAKKYGLSIFIDNEPERIM*
>FPJEBKFF_01214 group_2028
MLVPEISLTPQMVRQVKARFGQEVAVLHSALSEGEKYDEWRRIRRGETKVVVGARSAVFAPLDNIGLIVIDEEHESSYKQETDPRYNARDVAIWRSKFHNCPLVLGSATPSLSSRARAQKNVYHLCLLYTSPSPRXXXXLKGLIKRNCLKLI*
>FPJEBKFF_01215 group_18561
VYKRQGLKGATLGDLEYSAAFCIYAIGIAGTIVFFNLLPPIILSFVKYASQLIIGGIAKIAEMTPSTPQASMAYNSIPLILSGAVAIAFFVLWIKNKKFRNMLIDVFSFAWDWARATGDRLERQASGGXXXXNQV*
>FPJEBKFF_01216 group_18562
MKEARKGNHVRANKCYNAVKQHAKDWFNKYGNDEDKNPKYGKDKDFENPNDSQLPPVQESEHDDDTATLPSANVPGVPSSQANKGTSTQQIKRQGQYDRIKNSLAEVQNNPHLKPNSVSDVLDVQDSVDKFKANPSQENFDNAKKHLELLKKHMKADGSSKEELEPINNAIKELDAMGKDSGLKTDKPLIKKSEHSNTPENGKQPNTNNVHTDHNSEATKGNNKSNYVDNKVSAKKSGSKANNDPIVHRHTQYTSEDITKSGKKNRKVIDVTDKSDIQKITQQDVTKPVIQHKPVRVVHDNQIKGVISALGNASQNKQVKRALSS*
>FPJEBKFF_01217 group_18563
LRNSQNQGDVKRNLRNLQKSVRTLDRATKNQINTNQLAKSLTDIAKKIIISKDGIYKXXXXEYVTRVILFALGIVAVGGGGWLIVVAIKDWVAALTPADKDWKKFLFGLFAGLIGGVLIGWGASAIYNFFKSHGSEIPHS*
>FPJEBKFF_01226 group_29065
MQYNTTRCIDENQDNETLKDMTKSGKQRPWREKKIDNVSYADILEILKIKKAFNVKQCGNVLEFKPTDEGYLKLHKTWFCKSKLCPVCNWRRAMKNSYQAQKVIEEVVKEKPKARWLFLTLSTKNAIDGDTLEQSLKHLTKAFDRLSRYKKVKQNLVGFLRSTEVTVNKNDGSYNQHMHVLLCVENSYFKNKANYITQEEWVNLWQKALQVNYRPVANIKAIKPNQKGDKDIQAAIKETSKYSVKSSDFLTDDDERNQEIVNDLEKGLYRKRMLSYGGLLKQKHKILNLDDAEDGNLINTSDEDKTTDEEEKAHSITAIWNFEKQNYYLKDLKR*
>FPJEBKFF_01227 group_29066
MPYIYLIIAISTEVIGSAFLKSSEGFSKFIPSLGTIISFGICFYFLSKTMQHLPLNITYATWAGLGLVLTTVVSIIIFKEQINLITIVSIVLIIVGVVSLNIFGTSH*
>FPJEBKFF_01237 group_12439
MTDSSVQLTPEEVKKYDITVVPLTITIDGKSYVDGIDITRSDFVKKMNEAESLPKTSQPPIGRFVDVIKKLTADGSQVIGIFLAKSLSGTIDAARQAAEIAGQSDNVTIIDSELTDRAEGFQVLAAAKDAQAGKSMAEIIDHVKKIRSTQKLEMMVVNLQNLIKGGRLGALSGRIATMLNIRIALQMPQGKLIVAKKGRGKKFTRAFDERVLKEIADNKEHIKEVGISYVDTPELMEELAEKIRAINPAINVLVAETSPIIATHAGNGAYAILYYVE*
>FPJEBKFF_01247 group_226
MNIAWAGSGMPNFTDEDITSIYGDKTKMDDGLNAFLPNREIRSVNVRVIPAAAYAQKTKIAIRFKGQQIVLSEQEKQDIKKTIYDANKDHYDIXXXXEQICSIAN*
>FPJEBKFF_01252 group_22134
MPEILAVCDEFSALTDSDAFLKASELASKGMTDAFEYLAKMARSTGIRLLLANQTARKEKVPGRITANITGRVSLGVTEPIESDIALPDSHVALHLVDQPGEFYSTMHGARNVQHGNTPYLTDDTMYKLNDSLEKKFGHHDYVFTREEILQEMDGGTDIADTSNSLYEIPVPLPTAQTEIATLIQNIRKYPEWAVANRHSPIFTKNENIKGTPSQEKKIKQKIEDAFRIAEIHAQTAKEIRESKTRSNSGNEVAAITHGSDEGNL*
>FPJEBKFF_01253 group_22135
MYKQIIDYLDHLTPTAIYEKIIANATKKYTPDVSTARAKYKAQQNLDLSVIPEPADEDTGATVDMLKVQALKVANDRVSDVTDALTRFKLNVSFNKVLVGGNTAVYEYTLSRSANIPTDFSKIQEGLANLLKINAVPLVRTTHGNLIVTMVNGVNIPVDFREMILKRPKGLPEIISGIAGVDALGNIIDFTLGQRNPHAMLFGKTGTGKTVLIMNILYSIMSATAPDHLKIAYVDGKGNSFEFMRTDNEGSPSYHPNPFTYCQPADGSGDIDYARAVVQHLVKECRRRIELFKQXXXXXXXXXXXXLCLKF*
>FPJEBKFF_01281 group_22137
MQKKKLLRQHYLSSGTAKSITLYGRVMIALKTGGIMFVDELENHFNHAIVRSFIEDFSDSKINTNRAMLIFSTHYSELLNDLDRGDEVYIAKRNDKIELQRYSAANVRSDLKKAEVFDSDYLGGTAPEYSAYLALKNVTKKVVQDKHE*
>FPJEBKFF_01282 group_22138
MKNITIVDNNFYFLKMKIENHPLFKNGLEFSLMSDARITENTRDQLTNLAGNLWINNLITIVGKNATGKTTIMRTIIGMLQLLLYGNSIDQTSLQDILVGDQPITITTYFYGTDRLLYKGVVTFKQTRDKLNKKWIIDNELIYRKEFKDRLTKKEILNFDNIEPLYNRKDLGELASSILSPDDSIFRLILTKEDYHCQLIFDNLMLANTNALFYDEEKVPVAILNFLDPSIEYLNIESETDDANHIKKIIYHLKFKNAKEEITATALSVFRNS*
>FPJEBKFF_01283 group_24762
LCVKNGTSHHVNQVAIENGKTWYKLDNNKWIDGQYVVSYAANKNSNSVPVQSHGVIQIKYKPGFGINLWGSPQGTHYLGKRLKHGSRWKYMATANYNGHTFYNLGGSQWIDGQYAIKVK*
>FPJEBKFF_01290 group_11142
MAWVADFVGLSAVVGAFFGGLAIRQTPQYEEVAESVSAIGYSIFIPVFFAEIGLVMTFSSIIQDAIFIILMTILALLSKFWAGKYSSEYFGFTPLEGNIVGAGMISRGEVALIVAQIGIAHHLFPRDIYSSLILXXXXVISPFILNYYIKKTPQLS*
>FPJEBKFF_01291 group_13668
MFMKKIISHLIHALYIFFAFFIYTLLQLLYFFRIPKTWKPFYNILAVAISLVGILLLAYLYYKGLKHQKLSFNNKPHWDIKRILFSLGMFILLIVCQVVMIKFFYANHISANQKELIHMQQRVGSLFKVLVILVAPFCEEIIFRGLFFNYFFTQDNIYSKTFGIIINGFLFAWLHDPTFSIFIYLYWVMGMILAFTYLQTKDLRYSILVHMLNNMLG*
>FPJEBKFF_01292 group_7755
VGKALAADSTAMMAGSVLGTSPVGAFVESSSGIAVGGRTGLTAVFISIFFLISMLFSPLLSIFTAQVTAPALIIVGVLMAQNTAHIHWDRLEIAVPAFLILLGMPLTYSISDGISLGMITYPICMIAAKKYKEITPMMWVLFFIFIIFIMKIFLIFLNLFSCYFIDSTLLID*
>FPJEBKFF_01329 group_9218
LPSKFLIDGRTDVDDPRKMIAHSLEVHGVLVTAPISDLHNISRAIERAGYNNKFFVPTPLGIANVALDEGERTFGSIILDMGGGITTATVIHENKIKYATIDLEGGSDVTKDISVVLNTSLDEAEKIKRDFGYADPELTSKEDKFPVNVVGANAPKMIDEEYLSEIISARLHQILDRVGKGLKEHAAFNLPGGIVITGGNSEIQGTDDLVKNSYNIKVKMYQSGQPGLKNAIYAVALGVITYAYNLSDINYLANSVIYGSQHTDDVKDIISKSKSVFFKKQRSEDENNRELEYNDNIQQGSHEDDANNGKVKKERKSFIDFIKKFFD*
>FPJEBKFF_01330 group_29067
MSFNIWMWILLVLFIVGTIAVILILTVGSVLEERSYDRRSEDEKRKNLEKNLEMSKGHTDVSQESSNGEEQVTQEHSQHVVQDHQQTHQNINQSTQDNRNN*
>FPJEBKFF_01331 group_29068
MVEMDGNLSRENEYLPIDVHEQHALEVNDRVHKTLIPFQLLNLALLRMYYYLYLHFHLI*
>FPJEBKFF_01339 group_13628
MADSKIVETAASRANQVVLVAEKYKFTNQSSSPYMSVPLNQIDVLITDTPLPEELKHHFNPKTQIIPVLKE*
>FPJEBKFF_01360 group_7615
LKLSIGVDVAYYYLPGEEIIPILRSDLEVDYNTLLADESEFLWQAVADFDKLKSGSLYIHSNAEPLGSFDPAYQPFVDTLEQHQVEVVMLRCSGHASASALEKIIRGFEPSVLVPVHSMHPELLENPCGSRLLPERNQVFTFE*
>FPJEBKFF_01367 group_20890
MEDNKKTIVLKFNTEEHTIDMNFSPDLTDEMEIGYILSSSFLSFAAHQGVSKEVLHDIIDDQYSEFLSQNNED*
>FPJEBKFF_01368 group_12193
MVIIATSENQHSVSSALKSVIEWLSSVEHPFLNKPVMVIGVSSQHTGSARAQVRLKNVLASPGVGAIVYNGNEFMLGNASEKFDEDGNLDSATVEFLDKFWHQFMDFYQTINGRKLDNQC*
>FPJEBKFF_01369 group_29069
MQNFPLTVFYVNILLNVMGISLTLKFVKLMTCHYFPKMIILMKLYKILEKNYV*
>FPJEBKFF_01370 group_29070
MIFVSFAGLASLTSICLLPESLFEFVSTKSTLLFNSTLLSEELLVNLFNSSCASLINSLASSGVTSFLRLSIGAVINLPASV*
>FPJEBKFF_01377 group_14756
MTNKNKKHRFFPVIYATFIGILAFIAVINVCKHTFQMTATHSLLISSLVALIFYISAYILAYISNQIKYLVDKHCLSADDLAKITGLKSDYFPIHNNKLSLIVAKRKWLAILCKLREYDEKKGGRSKID*
>FPJEBKFF_01403 group_927
MSLRILMVEDDTSVAEMMGMFFKKEGWQQDIAVDGVEAVDMFKKNADKYDLITLDLNLPKKDGIQVAKEVRAISPTVPIIMLTARGSESDQVLGLGIGADEYVTKPFSPIALIARIKALHRRVMMEEEPAHTQEDNQDYEITTDHLKISKNRREVLFDNQPVMGLTPKEFDLLYTMAQKPRQVFSRDQLLELVWGYEYYGEERTVDAHIKKLRQKLEKVGAKVIQTVWGVGYKFDDSQVK*
>FPJEBKFF_01406 hit_1
LKDCVFCNIISKNLKSNIIHENKGAIVIMSDNPEVEGHMLVFAKKHFPTLELADQSSWYYIGEILNELGKRLRSQGYDGYNLLSANGVAAGQSVKHFHFHVIPRKKNDGINAWPNFETKPNNTSDFFEKVKF*
>FPJEBKFF_01407 group_11205
MNEDSRVELIKLSVTQTKHYKRMVECLTFLLVTLLFSTLTFMNPYFMTKQLAKESNYVIVDRQINKKFNNLANVLEVEKKETNSALLNSKQTQPMARELVDYVIGLGWFKTDNSEIAHKIKKQIYKFDSNVSSGAIEVQKKLKKCGNQANDFIIYSFNLNDSMLLANLHTLFLIINVVVIITCVFVALALLKEYMSILKGRSLIHLTSVAISISSLMIMLIFILLAALPLIFNVESWNILGLFLEIASGIFLELVFVAAILFVISTVISQVTSKL*
>FPJEBKFF_01414 parC_1
LQVDLVNKFTRAKRGSMILRELKTKPHRIVAALIYTQNHDINIKTSSDRTIKIRTNDYPVGDRYSNGSFVVDTTSDGVPVALKLGMPLAEELGHDVSDLFD*
>FPJEBKFF_01415 group_791
MAPVQLGLKRILSSYLEHKKSVVLKRTHFDLVKSKQRLEIVEGLIYALNILDQVIKTIRASKDKKDAKVNLMNNYSFTEKQAEAIVSLQLYRLTNTDVNQLLSEKKQLEANILDYLDIINNKNRLEAVIVKEFEDVKKEFGSARRTQIVEQYKKIEIDEKALLSEEDVRVLVSANGYLKRSSLRSYQSTDSADNGLPSGDEVIFDKTVSTLSNLYIFTNKGNLIYRPVYELVDTKWRETGQHLSQEIVLTNDERIISVFDINNLNSDLTFLITTNDGYIKQVALSDLQPTRTYKSRAIMVIKLKDDHSNVLMVEQLKSDSDNEILLVTNNAYALRFDVNEVPLVGPXXXXLEQLV*
>FPJEBKFF_01421 group_13562
MKTRGFEVVKKYQDQEINLPRRQTLASAGYDIEAAEDITIPSIWRLNFVRIFRLIRNGHQLYERDYEMADQILKPLLVPTGLKAYMPEDEVLILANRSSNTFKRNLALPNGIGVXXXXS*
>FPJEBKFF_01428 group_12456
MCIRDRTVAVLDLGLKHSMLRALSLRKVNTTVLPYSASPIDIENLRPEGIIISNGPGKPEEVINQLTPVLDQF*
>FPJEBKFF_01430 group_29071
MDEKRSIDAILFDYFYNHPEKGVDDILEIANTEYDKARREIIPVYKPRIIEGLGNISDEFNTKRSRVQRKTLKDESTNSYGFEN*
>FPJEBKFF_01431 group_24763
MIIDNGQLVTSNDLSDSTQLSDDELDKSITSELSNPSQNSDQNNNVGQTSTRAKLPPLYYVRLNAKNTQRNYRNWDSDSQIVEDLFIDDNLKKIRNTMSNLDKKIAKAKKTLKEMDSRLDENKEDNTARESKEELESSLQDLERKYESQRKRYEKLDNSKFKKNILAPKQTKYHAYTVDDINSIG*
>KICKELCH_00005 group_1478
MPSPDSEEFEKTIAQILLSDIQDKHHVLVLMTNLEKIKTVFTMIMNEPQLKDFEILAQGLSGSNNRIAKRFVIAKKSXXXXLINLKFV*
>KICKELCH_00019 group_757
LKPSLAIAKAMSMSGEQMGQLTCPVCGVKFYAPSAEQFAFNSDGACTECGGTGKIRQLDESKLITDENLSIKDGAVASWSLPGRNFMPNVAEHAGVRIDIPYKDLTDKEKDFVLNGPEKKYKMDFLSGTGRVFHDFNALYENARQAVYRSAKSSKSERAQKRIAEFFTYSTCPLCHGSRLKPELLQQLVGKQNINQVAEMQLGDLVTWVKDVQATLPTNMHKMAHSIIQEFLDNLQPLLDLGLDYLTMARSGNTLSTGELQRIQLARTLRTETTGILYVLDEPSIGLHPANVAGLIKVLRKLVAQGNSLVVVDHNVDIIKAADEVIEIGPGSGKKGGQILDQGSITAIKHDQHSLIRPYLDGSAKLLAREPATRINSDSILFEVKQYFNLHDVKTKIPLNQLTAVTGFSGAGKTSLILDSLVPAIIAKSQSEKLPKQISRFSSPISNVVSVDASPIGKSTRSTVATYTSIMDNLRKLYASQPLAKKKHYTSSWFSYNNKQGACPTCGGTGIVTLDIQFLPDMQQVCSTCHGDRYNQDVQKVKWHDLSIVDVLNLDVNEALPIFVKVPKIERELKLLKEVGLDYLHLGEDTPTLSGGEAQRLKLVTHLSHKQNDALFVFDEPTIGLHPLDVKVLVQVMQKLLDQGATIITITHDLNLIVNCDYMIDLGPHGGKNGGRIVQEGKPLELKQKPESLTAHYLANYLHDFKNLF*
>KICKELCH_00021 group_14985
MKVTIAHNNYDETLKTVAQLKKLLQEKGFIFDARYPDVVITVGGDGTLINAFHRYENQVDSVRFIGIHTGHLGFYTDWRNYDIEKMVDALAVTKGEPAKYPLLEIKMLTESGETHYHLAVNESAVKRVSHTLEADVYINDQLFENFRGDGLCVSTPTGSTAYGKSLGGAVIHPRLKALQMTEIASINNRVFRTLSSPIVIAPDQWISIVPNADHFVMTVDGARIDVRNAKKIEYRISRHSIQFDQFGHHHFWSRVQNAFIGDNEKND*
>KICKELCH_00045 group_19456
MKKEANNVLAQNKKASHDYFIKETIEAGIALTGTEIKSVRARRIQLRDGYVQIYNGNAYLENVHISEYKQGNIYNHDPLRRRQLLLHKKEIRKLAEVQAQQGMAIIPLKVYLKKGFAKILLGIGQGKKQYDKRETIKKRDQERELRRKYRM*
>KICKELCH_00046 group_10565
LVDRVIPMLPFRLSNGICSINEGVDRLVLSCDMEITPEGKRVAYDIHPSVMRSHGRLTYNKVNEALTKPASELDEKYAKLQPMLKEMANLHEVLYNQRHNRGAIDFEEPEAKIIVDDKGKPVDIVLHNRGTAEKMIESFMLLANETVAEAFFKKHVPFLYRVHETPDAERIQSFFEFVSALGLNIKADPNDVKPIDLQKVVTKTLGTPEEAVVQMVMLRSLKQAHYSDEPLGHFGIAAEFYTHFTSPIRRYSDLMVHRMIHEYTDSNLSEDTQKHFGPILPDVAEQTSXXXXTQERKSIDTEREVNDLKMTEFMADHVGEHFDAVISSVTSFGMFIQLPNTVEGLIHISNLTDDFYNFDEKTLTLTGRGTHRQFKIGMPLKVTLINANVEQHQLDFEIYDPNAPKKEHNDRGMGRPRRRDNRFGRAGRNRDNNRGRRSRNSRDNKGRRRYK*
>KICKELCH_00053 group_8776
MFNKDGNFNLGIVVLPEKLDPDEYVKKYGAEKYLEEVKGALTPTDFFLKRLEQKYNLDNDREKIAYLGEAVKEIAQVRNPVEQDMYTEKLAKSSGVSIASLKANLAKERRRNNRARNHVRNSQRNSPDYPIDVPLPGDEDVPTEQSVVEKNPSQTRLLYLFIHSTDAQKYMLEGQFHFPNQDFETLAQDWLKYAETHENPQIDGFLDFIPEQLQGIIVDAEMAQMPKDSTIQEVDALVLALKRRNIYSRLNELQAQLQDAKRKNDAQGIIAITQEIIGLKRILG*
>KICKELCH_00077 group_666
MYATMYHSPNDTRAHIVSYKFNQVPNRYTMQKLPWLPWSQFLRLASHVKISPYIKLGHGQAIGSTRKYIYVIANNHLLRKSSQSEEIMQISKNNLQIKQIWTFKVWNHSARTGRYFHNATFVNDHQFIAVYHDATDHRFEYWEVTRQGNSWYPKEIGATRGDFMRNDSPVQGITYDKHKKQIYLAFNDYLFKLKRSGKVLARGHFHTGREFEGISINGRHLYAELAQRPELLRQRIR*
>KICKELCH_00091 group_16524
MLIAFNEKDLLLISGNGEVLEPDENVVAIGSGGYFAQAAAVAMTRHAKEMDASEIAKEAVGIAADIDVFTDHEIITDEIGD*
>KICKELCH_00095 group_3136
MAMYDKNTFVLPGDLTVGIGDKAYICNDEAIKKYINSLEINKRDNQIEFSSFNLNEKKAIPFKISVDGLFNHHFMIVGATNSGKSTSALAILDKYQKLKGKFLIIDPTGEYKDAFSKNEVNLKTIGKNLFLNTANLTDEQWISLFRPNDNSQVIELLEAIKKLKFVQYYKKHLNKVNLTEAENRFIRNDILDCEGANQEQYKHLQIQWESDKVFNESFDINNLDKQIEKDSLKLSWNKGIKQGTYQFDYFTYGANSWLIRKVKYLIKTYNLKELFLNVDSKTQDKDFGETDKGKKILKDLNKEMLEFQGNDISLYIRLNDSKFSIGLGQVIVDYISNFLLNHDMTKHPTLLFVDEVHRYALEKDAQDDFISPLATLAREGRKNGIFLFLTTQSPKDVPTIVLNQIGTLLMHRLTGEYEIKAINNFLNKDKLAQLSSLKSGEAILTSVNLMQPVNLNIKASGRTHYSNTPKLIKIKND*
>KICKELCH_00105 group_24019
MTVIVLSGPIGAGKSSLTSILSKYLGTQPFYESVDNNPVLPLFYKDPKKYAFLLQIFFLNTRFHSIKAALTDDNNVLDRSIYEDSLFFHMNADIGRATKEEVATYDELLDSMMKELEHMPKKHPDLLVHIDVSYETMIKRIQKRGREFEQLDYDPTLEDYYKRLLSYYEPWYENYDYSPKIKIDGDKLDFMASEKDRQEVLDTIVAKLKEMDKLPEDWTPSHN*
>KICKELCH_00106 group_19706
MTVIVLSGPIGAGKSSLTSILAEHLGSNAFYEDVSKNPVLPLYYKDMKRYTFLLNTYLLNKRLAQINEALSENNPNVVLDRSIYEDALFFKMNADSGIADPTECDIYVDLVHNMMEDVPGNPHKKPDLLIYINVSLDNMLSRIKRRGREFEQLETDPSLKEYYARLRNYYGPWYENYSESPKMVIDGDKYSFVDNEDDRKAVLELIDNKLKELGNL*
>KICKELCH_00107 group_17101
MKLELIGSKLVKGLGVGTGSVIGKAVVANSADEANNKVEDGDILVAKTTDKDYLPAIKKASGLVVEASGLTSHAAVVGLSLGIPVVVGATDATDKIADNTTITIDARRGAVYQGEAANL*
>KICKELCH_00108 group_15125
MLGTIQKGKVIDKNDEAYYVQVDGVTYELNKLEVTQEQMPQLGDIVQGFIYDNKNHKKQMTQFYPFAMPDQYGWSKVTEIRRDLGVFVDIGLPDKDMVISLDDLPLDKAKWPRIGDRLLVTLETDHKDRIWAKLADENVFEQLSSKFPQNMKNKNLLVTVYATRPVGAFVLTSDFYLGFIHESQMMTPLRLGEQIKARVVGISKYGRLNLSVLPRAFEEIDEDSQMILMSLRREATKSLPFYDKSDAQDIKTHFGISKSAFKRAIGRLLKQDLIIEDKDAGMITLVDKNEEE*
>KICKELCH_00110 group_27111
MEKPEILKLFGLTFNVSNILGGTLVALIVFGMCFWLARKVELRPGKKQNVLEYIIDFTDGIVKSNVEDEDAQKHLSLYAFVLFLFIWWLNQLGLFLEVKDMSGLMLLKSPTADPTITMTMAMMTLLLSYNFGVQKFGTFGYLKNYARPLPFFLPINVMEEFTNFLTLSLRLYGNIYAGEVLLTLIGNDFAHSFGIGTIILSAPLTIIWQGFSVFIGSIQAYVFVTLSMVYIGKKVTQE*
>KICKELCH_00111 group_8161
VEIETPIGKTTQKELAGKKLVIVPILRAGLGMVDGVLQMIPSAKVGHIGMYRDEETLKPHEYFFKMPQDIEERDVIIVDPMLATGGSANMAIEALKKRGAKNIRLAVLVAAPEGVKNIQEAHPDVDIYAAAEDEKLMDNGYIFPGLGDAGDRLFGTK*
>KICKELCH_00128 group_9693
LRILISGFKEANFAQIPASLDAVSLSEMGMVQAKNYKNVFIIGASSSNLPQISNTPGFLTSENLAQISSADTDNALEDRQELANLDQDYQFGACLTLASNWVYVSYPFLNTANESIQPSTYYTKLQELGARELEQADLPKEDASDILSFTTNAKASLGYLTNLSPAYQNTLLDLAKNYAPQKYSQLVKGRNYNNQPVNLGEQLARELYGVKLTSSVSQLETYYQNSLEYFFNYGLRLRPRAENELDVIQAGNYFHQTFDYLVKYAHAQQIDLATLSNDQILAALTEVRKQIHQEGSYEQLLSEPFNQYLFTSLDKTVNAVAFNWKKRMAQTPFRPAYSELAFGSGNKLAGLKFKLDQLREIDLRGKIDRVDLAPYKNELLGQVIDYKSSSKNFDLALFASGISLQMVSYLDVLAKNASFFGNESLDLLGAFYQTITKQVERLNKADQLDSNFLPKKALEQAKQRLVYSGLLVNNEDYILTADPELKEPKVSSKLYKSVRSKARGGLTLPRDRHFTEDELKLVLRYNEYLIRKAGRAILTGDLALNPYQYGQENGLKYSSYQDIFFFDAKLAENSYRKINSLDKASFMQYIKEILEKEEDNG*
>KICKELCH_00135 group_4830
MLSKNNKKQYNLKHSNGQQHFSFRKTTVGLASVLLSTTLYLGVNSGFVVQAADNSITVGSTSNDKSEVDKSILQSAYDNAINIQKTDVKYINETDISKKNTYDDAINNAKTVIENESATSEDVTNASQKLLAAYNALTGINENTNKTQTLNSSSIENNTLSSNALETSLASTTLEQNNQINPDYNGDFDSEGMHFESLPDYKISYTQDEYNQYTHPTGWQTIYNEDGTVYGIVYRYKMPKNDEEAEAEGLSQKLNVYDLVQQIIVTDPKTGAKYKGVARVDPATTENNKLIYVDGTEPDADGRYKRNGHYVNVLSISGNRDGSLDQAQDVTYDTRESYDNNFYPDQKEWTVANDPKDHTKQPSDYADDEYGNGNYLKLSQFENYSKSGSSNEPRGDIYVGGNVQIVNSNTNEYYLALGVTTLKSAIDKKGFDNSVMRYILPIYFLGTNGEAAPAQETNKDELQKAVEEKPAVEKTASYENASEDAKKAYDDAVAEGQKVLDDANASQTAVDEAKAAIDKAKAELDGKETNKDELQKAXXXXKPN*
>KICKELCH_00155 group_1463
MGIFSKLGWFFKAEKKRYIIGITFLALTSLANLVPPRVLGLMADQLDQGHISWGQYGMLIIAVVAAAFTLYILRYFWRKQIWGGAAELERQMRSKLFDHFMVMDRTFYQRHRTGDLMAHATNDVSAIQNVAGDGVLTLVDSLVMGLSTMIAMIIFVDWRLTIVALLPLPFLALGAWKLGDHLHDAFDKSQAAFSKLNNKTQESVSGIKVLKTFGQGKEDTAAFDKMVDETININKKVFVWDSLFDPLGTIIIGTTYVITIIYGGLLVTNKILSIGQLVSFIAYISNMVWPMFAIGYLFNILERGSASYDRVEKLLDERPLITDAHADPNITSQDLQGELKYDIKSFAYPDEPDIPVLKQVNFTLKPGQTLGLVGRVGAGKTTIIQLLLREFDQYDGQITLNGKDIRNIQLKVLLSQISYVPQNNFLFSTSIGKNIAFSSENVDKDDIAAAAKKSDLHDDVLQMPKGYETLVGENGLSLSGGQRQRMSIARALLKDSQILILDDALSAVDAKTETEILSSLRKERADKTTMIAAHRLTSVMDADLILVLKDGQIVERGNHQQLLAADGWYAEMWRRQELQAKVGEDTDE*
>KICKELCH_00156 group_16636
MITDALFSGNVKDLSVKQIEQALKNAPSAESTNEKQNLVEFLVDTKIESSKRQAREDIQNGAIYVNGDKIQDLEFEVDPSASFEGKYVIIRKGKRKYTLVTIK*
>KICKELCH_00157 group_16810
MKLKKYPWLLAGIITAIIFLTITFFRHENVYAGGVITSGDLMTQYTSFFQYFRHVILGNHSDFAYSFSNGLGGSMIGNWAYYLLSPLNFIVLLFPASKITIALYTIIWIKVMLAAGSFCYAIQKLTKLTSTLAITVSISYALSSYTIFYMGNLMWLDAIIFLPLLILLTHKFAVGRQKPIYSIILAITILANYYTSYMIGLFLIAYFIYISFLKFKTWKRFLKNLAYFVLYSISGVLLTLFIELPTLLNLKETKLSTHYAITNYSIPKLLFNLPSNMLFGASNTKLPLIYTGSLVLLLTIAYFFNIHIQIREKLATLALLLFTCSGLLSNKLYVLWHAGQPPQSYPFRFAFILNFLFILVACYQLAKQQLTKRQVELTTIILGILFIISAYIRHKNSINLAWIISSVCWILIATVTYWFYTKKKINSIWLLIITILEISLNAIFSWHSVIPSSYENYTVETQNLINKLPATAKNSRLEKNFLINQNRGESYTFNYRGATVFSSNNDIKISNLYDDLGLQGLGYFYFYLTGTQLTDALFGIKTNIQTNRPNDTIPKFRNYGLREDLSQNPIWYKDSHNIAYKSETFPLAFAGYSYNNFIPISNNPLENQSKILNKLTNSNNNYFSKAIQGRISYQNAKISSNQQNISFKQIDTSKSTTLTFNYIATPNTSAYIILDKQIMTAEDGDSRASKLTINGKSFRSMPFSTQPIGIFVPASGKVTLTMTFKASTHNLTIIRPSLYLLNKKELWQTIKKAQNNKMNLTNWKGNSISGTVTIHKGQSLVTTIPYTNGWHAIVDGKSTPISKTLNSFIALNLPSGKHTINLYFEIPGLKLGIFLTILGALLLLIESIFIKKKQ*
>KICKELCH_00158 group_7632
MGANIGAAFTPWGNPHNIFIVSNYNVPANVFFAWSTPYLIVSLVILIATCFFLPKDHIPVNQTENIHVNWRMTILTTAVFIFFFFGVFSIVPIYYPMIAALLLALLINPRIYLKIDYALLLTFTLFFIFISDIQQIPLIVGLIHMTVYSEGSTYLTSTISSQFISNVPSTILVGKFTNFAKALLLGSNIGGFGSVVGSMANMLVLKTFNQHSSASKRKFFKHWTILQFSGLIILTIVGWLIIYFNI*
>KICKELCH_00159 group_19641
MTIWIILAIVVVLAIIYITTYNSLQNAKVYTEESWSQIDVQLKRRNDLIPNLVETVKGYATHEKETLSQIVELRNQLTQVPADDHEEKMKVSNQITDSLKSIFALREAYPDLKANQEFGKLMEELTNTENKIAYSRQLYNSSAALYDRKLLTFPSNIVAGIHHFTKVEYLVTPEAEKEAPKVSFKD*
>KICKELCH_00160 arnC_2
LKKILSIIVPCYNSEDYLEKCVNSLVAIQNDVEIILIDDGSKDKTPELIDQFAQKYPKQIIPIHQANAGHGGALNTGFSVASGEYIKVVDSDDWVDYGAYLEIVTFLKHLIQKKQSVDLLISNYVYDKVGAKHKKVVHFPHLPKNKFFGWDDVKLYLGQYLMMHSLIYRREVITKRAHLQLPTHVSYDDNIYVFEPLRHVRKMYYLDVDFYHYFIGREDQSVNENVMLKKIXXXXQQLLINKRMIKFFAEHIDPNTSLGRYMKFYLEIITAVSSIILIRGKKPEYIEKKDALWQYIKIKNTKLYYSLKRRPLGICMNLPTKLGNKIASGFYVVAHLVYGFN*
>KICKELCH_00162 bglK_3
MKLQXXXXLDGANIQKLFGDKYGVPVGVENDGKAAALAEMWLGALKDVVSGEMLTLGSEVGGGIVVGGQLIHGAHFQAGELSFMRYDMNCADWSGFTGQKGSAVNMIKRVNEALGNSNLEDGQKAFEAINAGNTQAVQIFEEYCADVANIILSVQAVVDGERVVIAGGISAQDIVIETIKKQYQALANKFYRVKNELTMPEIVRAKFENDANIYGALYALLLDINGQSEEAK*
>KICKELCH_00163 group_15337
MRNFHNGGVAGAEDITQGLPRVQELFEARNPKGRATISEVTGVVASIEENPAEHTREITVEGKTDTRTYSVPYTASVAVAEGDEVVRGDKLTLGSIDPKELIRVRDALTTEKYILSEIQKAYRMQGVEIADKHVEVMARQMLQKVRVLDPGETDILPGELMDIGEFKDRNKEVIISGGIPATAQSVILGITKAALETNSFLSAASFQETTRVLTDASIRSKNDPLLGLKENVIIGKIIPAGTGMPVYRSMEPQADVPKPQAVYSIADIERQLAEENKIDLNSLNKNK*
>KICKELCH_00164 group_18121
MVLHIINFYLGACIASFISVIVQKDGLKWRRSYCLSCKQTLSWYELLPIFSFLLQKGSCRHCKNKIPSFLIFIELIGGIAFFKTDWYSKSGLIEFFLCLLLLMMSIFDYYYQEISFSIFIFSFLIVIIKVLLFEKVAITAISFFSIFIMSSTLGILVLLKKLGLADLFFYLIISFFYSEYFANLVFLFASLAVLTLYPKLKAQKQTHLSLPFIPFLFFSLSFLKLLI*
>KICKELCH_00165 rlmD
MAYQKKELKKDIIITIKRLGINGEGIGYYKKKIIFIPGALPDEVVVAKIIKTHPGYIEGELVRIKEKSPNRVAFPNKVDPEIGGLELAHLSYDKQLEFKKDIVLESLRKYHPRGYQKYKVKNTIPXXXXPT*
>KICKELCH_00166 group_9736
MYAPNSRRLIDLPEMPTQSKNTQKTERLIKKLIDKYHMPVANWRKHFDGIKTVVVREAASTGEMQVTFITIGKKINGLKKLAQEVMKLDNVVSVFQNETDWNNPQIWGNKTIKLAGKNQIVEHILDKKFALSPRAFFQLNPEQTEILYSEAIKLLNLAPDQVLIDAYSGVGTIGLIASDYVKQVIGIESIPEAVEDAMHNVKLNHVRNAEYLQGSVEKILPQLKNSGVPIDALIVDPPRTGLAKSLIKTIMQVKPESFVYISCNPSTLAQDLVMLSEVYDVRVIENVDMLPQTARCEAIAKLVLRKDN*
>KICKELCH_00167 group_16631
LKTSDFEALLFHLPFTKMGQKALKLAIEGQDPETTARLLDKFVAGATYGKEVGNIYTASLYMSLLSLLEVDQPKAGSLIGLFSYGSGAMAEFFTGRLVDGYEKQLAPEKHKEMLEKRQKLTVAEYEEVFNESLKDLAESQEVQSDANGWYFAGTSNNIRKYSRK*
>KICKELCH_00188 group_10778
MKKWYDEAIIYQIYPKSFQDSNNDGIGDLQGIKQRIPYLKRLGINTVWLNPVFVSPQVDNGYDVANYFAIDEKMGTMADMEDLISALHQNGIRIIMDFVLNHTSDQHP*
>KICKELCH_00189 cytR_2
MVTLSDVAKEANVSKMTVSRAINHPEQVTPELLALVEKAMAKLDYHPNSIARALVNNRTNVIKFVTLEDIGTTEPYYMNLLFGVARGLKADSYAIQLVTDIDQIQKGNADGYIITGAREYNYPIFNELKKPFIFFGETSSNFDFVDTDNRYGTSVATKYALERGYQDAVFIGIDVKEGFEYAREYGYLASMQERNLEPKIFRTGNHSHLAEKLIDEQIENIKPNTCFICASDRLAIGVCRALSRLNKKLPEDYGVIGFDGVFLDQVSNPQLTTVKQQIFKMGDMLAQLILEKIKQSGSAQGQTYVKPELVVRGTTK*
>KICKELCH_00190 group_24041
MKLIKLEGATNFRDLGGYVGLGNKKVRYGKIYRADSLSSLSRVDIKKLNELNIVYDCDLRSHYEQEMAPDKAWKAEFIDCHLYAESPAEHVDKAILTKLIKNIKPMDNYLGQIYQKVLLSTHGQKIFKTVFEKLLTLENDQALVFHCSAGKDRTGMIAALILMGLGVSDDDITRDYLVTNRLYHFSYQKNQPSDDEMANLVAEMNLTKADSAGIKGITETIRMGWGSFDNFFIHVLGFSKDDLQEIRTKFLEAK*
>KICKELCH_00191 glpK_2
MQHDSGIAIPALRVDGGASNNDYLMQFQSDILGTKIERAATLETTGLGAAFLAGLSVGYWQDIDELKKIAKIGQTFSSEMTNSERDKLYAGWQKAVKATQFFAH*
>KICKELCH_00192 group_29072
LIKAEKAIDRANKQKVAVRKLLNAEKEAERKARTRHLIQLGALFEIANLDQRDPAELLGVLLKTAEIDPNDMKWQIWKDLGQETLNQRKK*
>KICKELCH_00193 group_29073
MTRSRFFKKTYHSNYRGKVSVEDAVKHQTYLDDMRKDAVFYCVDHIESSMIPHSMLHKIIQKLKTKQNDSLTLPEKAYLVRQNLNALHSLVEGKISFNQYKKEVVNDRIKHQEHLEAERLRLEKLRELELIQLKKQQEKLAQERKVREQAERERRKKLESDPKYIERQKEKNLIKKYDIYFYDIADKHRSKLINILKLLDNNQRLSEQDAIWLNSEGRQFFTDELKIKFHRVEADFYLNEYKTTKLHWHAINASSQLRKAKASKEAEKFLENTEISLNKNKKLLSAYFTTLGGVKRDIRKVDTAIECGVKAHENNSQDYRPCTLLGAIYMENHEYTLGHDWYSKARDRGAPEKSINADLRSILLKLDKSKRIEMIASLLKKDPYLYGWLKDIKK*
>KICKELCH_00198 group_8770
MGQKRYVEAIDKSDVVFGIGPAGTGKTFLAVVCAIAAFKKGEVSRIILTRPAVEAGESLGFLPGDLKEKXXXXLFLGLIRLTV*
>KICKELCH_00199 group_5574
VNIINGTFSFWQERQAQKATDALNKMLESYVQVYRDGKKKQVEAKHIVPGDVFALQAGSKVPADARIISATSLQVDQSALNGESVPESKRTSFDPGEGKYAESNMVYSGTTAVSGTATAICFSTGMDTELGQIAHLTQEQEKVDSPLTRELNRLTKQISIIAFTIGLFFFIASIFFVKQPFGAAFIFSLGMIVAFIPEGLLPTVTLSLAQGVKRMAKKHALVKELNSVETLGETTVICSDKTGTLTQNQMTIHYIRTLNDEFEVTGDGYVNNGQVELNGKQLWYDEHPDLKVITEIASLDNDTSIENKDGQNKILGTPTEASLVIMAQKAGYDIHKQMVKKPRLREFPFDSERKKMSTVNQISDSEAAVLVKGSYSDLIKDCNFVQVNGEVKPLTAEDKQKLDRLNADYARQGLRSMGLAYKKIKNDDAISNLTIETAESQLVFAGLVTMSDPPRPEIYDAIKHCHDAKIRVVMVTGDSKLTAKTVAVKIGITSEKARVIDGRELDEMSDSELREALKDEVIFARVAPEQKYKIVKTFQENGEVVAATGDGVNDAPALKRADIGIAMGLSGTDVAKDAANMILTDDNFASIVAAIEEGRTVYSNIRKFLTYILSSNVPEAIPSVLYLLSGGLIPLPLTVMQILTIDLGTDMLPALALGAEPSDPDVMKRAPISRDEHLLNKRVLVKAFLWYGLLEALVSIAAYFFVNKQAGLVFGHLAASGDIYIKATTMTLGAIVFSQIANVINCRTEKVSVFKKGLFINPHIWTGILFEIILFIILTVTPGVQGIFNTGVLGISDWIMLCLIPIPLILIEEARKKLFRINK*
>KICKELCH_00200 group_21549
MFSPTIQHLVEQKSGAFLIPASKIAFVQEDAPLYHAFLILTKVKYAKIPVLNHKQQVVGLLSLSMITEQMLTESDISIDPLSNMKVSEVMQTKFTTINFVNTTMEAQLHLLIDNPFIPVVNDSGVFQGLLTRREWIKAFNYISHEIEKKYDITKK*
>KICKELCH_00201 group_15405
LQEQNKVTLKTIYRSPDVAIIKSLVAQNLGISVLTSLAIDNTRDLVALPLLDDNTPNFNVVIATRNNYLLSKKEEQLWNILALS*
>KICKELCH_00205 group_4073
MPLENDLDKVLIIGSGPTLIGSVAEMDLMATEAIDALTEEGIQVVLVNPNPATISTDKKLGVTVYLEPMTLDFLKRILRMEEPDAIMTAYGSTNGLKVAHKLLQDGVLEQMGIQLLTLNSRALQMGNQQKKTELLTKLHIDTGQSWELNQSIQDNLDNALESINDKVTFPVLVTKYNRFVHNEHLQFANPIDLISYFKEEKQNDNFTWKNYRLTEDLSSWEEVIVDVIRDKDGNLAFINFAGSIEAVGINSGDSAVVMPSLTLNNDHIQELRITVRKIMSNLDLIGFASFHFAIKHHGTQIRSKLLTIRPRLTRSSVWAQRIGMYDVGYVVSKVAIGYRLNEITDPLSGLNASIEPTLDAVAIKMPYWSFAESGYNHYLLGSRMQASRP*
>KICKELCH_00206 group_4072
LGWHAFIKEKEKSTADILNDLAHPDELHLVKLLAAIDQDIPYSELQKVTHLHPVYYQKLLHIVRLGKKLLQEKEQPSRDLLQEAKVYGFFNPLLAKILQKSVTEVRSLINKIDLQPSYLKIDGSAGIYKPNVCAYYSAYDVQNEAQALNAEKKILILGMLPLQVSVTSEFDYMIAHAADTLHKYGYVTVLLSNNDESISSRYKNIDRVYFDSITVENILTVAKRENISDVLVQFSGKRISALSKELEKCGLHVIGQKANDDPRDKITTLLDQQSTTLKRVPALNKTTDTDQVFAFASKYGFPLLIGGMNKENKQKSAVVYDVPAIEKYLAENHLDQITISRFIEGHKYEVTAISDGTNVTLPGIIEHLEQTGSHASDSIAVIQPQNLTEEQQKKIEQESIKLIKQLKTKGIFNLHYLFVDNDLYLLQIKPYAGHNVAFLSKSLDKDITTCATEALIGKNLAELGYPNGLWQNSDFIHIKMPVFSFLNYSSGNTFDSNMKSSGSVMGRDTQLAKALYKGYEASDLHIPSYGTIFISVRDEDKNRVTQLARRFDRLGFKLIATEGTANMFAEAGITTGVVEKVHKDPRNLLDKIRQHKIVMVVNITNLSDAASEDASRIRDEALNTHIPVFSSIETAELILDVLESLALTTQPI*
>KICKELCH_00210 group_470
LRFKLKDEKKANDDVLKDTDGVVTVVKAGGQYQVVIGNEVADVYDAVVKEGGFNGGGQVPDDDVEDNSSFVDKAVALISGIFTDILAPLSAGGIIKGLVVLVGAMGWLSTKSGTYQILYAIGDSIFYFLPVFLGVTAARRFHMNQFIGLAIGATLTYPTMVQLAASKTVLGTLFKGTAFASEIHTTFFGIPVITMNYTSTVLPVLFTVWFASIIEHWAKKWIPSVVQMFLVPVVTMIIALPVAFIVIGPVMTWVGDAIGAVMSGVYNFSPIIAGLLMGALWQVLVIFGVHWGIVAVTTADLAALGYDPILGLSCMVCYAQIGVVLAIIRQTKDKKLKETATGAFFSGLFGVTEPAIYGITLPRKTPFVLSCIAGAVSGAIIGAFHSVLYIMPSMGFFAIPAYINPKGGSMTTIVGVIIAGIVAFIAGFALQMLFGKKSVDAEYNKKQAQKVADAANEAANITKSAPVQAILSEEKENPSTKLVSPLDGEVKPLSEIKDEVFSSGAMGEGVAIEPSEGVLHAPADGKIALVFPTGHAVGLNTTDGAEVLMHIGMDTVNLQGKGFKTLVEKGQEVKAGDPLVKFNIKEIKAAGYEVTTPVVVTNSKKYESVQQVAQGEVKVGQEILSLQGSNAEVKTTGQVQTN*
>KICKELCH_00225 group_16519
MPRVKGGTVTRKRRKKVLKLAKGYRGSKHLQFKAASTQLFVSYKYAFRDRRKRKSEFRKLWIARINAAARQNDLSYSKLMHGLKVAGVDINRKMLADIAYNDEKTFAELAATAKKALN*
>KICKELCH_00226 group_21307
LIGEDGEQVGVVSKNEALNQAADADLDLVLISPNAKPPVARIMDYGKYRFEQQKKLKESRKKSKTVSVKEIRLSPTIEGNDFDTKLNHVRKFLSKEGAKVRVSIRFRGRAITHTELGLEVLEKMAEATKDIANVTAKPKMEGRSMFLMLAPKSEKDKK*
>KICKELCH_00233 group_21295
MTELKRSIVIGIAGGSGSGKTTIAHEVARLINDDDHIITLTQDSYYKDNTGIPMSERKKINYDHPDAFDMPLLVAQINQLMHRKAVEMPVYDFTEHTRSSKTIHVEPADIIILEGILVLADENLRNLMDIKVYVDTDDDIRFIRRLERDLKERGRSLDSVIDQYLATVKPMYHQFIEPTKRYADIIVPEGGENNVAIDMLTTKMRSVLAND*
>KICKELCH_00234 ykoT
MANKVLTIVVPCYDEQEVLHETSKLLKNIIDDLIEQNKISSNSKILFVNDGSKDKTWEIIEQLQSQEKVFTGIRLSGNFGHQNAVMAGLSRAVWYSDMMITIDADLQDDIQKIYEMVDKFYQGFDIVYGVRNNRDTDTGFKRTTAEAYYWLMTKMGVNLIPDHADYRLMSKRAVEALLEYHEENLFLRGIVPELGFNTTKVYYKRKERFAGESHYPLKKMLGLAIDGITSFTIAPIKLILYLGILMVLYGGGAIVLLGVTHHMSDYRSLINSLWLLGGIQLITLSIIGTYVGKVFNDVKKRPRFIIEDDTYSDRMKKIR*
>KICKELCH_00235 group_13887
MAVAVLATAGLQAWYVYEYYSWATYLLIIAGLAVAAYIVLSANKKFNKKASLSAILVTLLLAPGFWSLTPTLSGESAAIPTSGPSLLSSNNVNGSFGSGSANTKMISYLEKHNGNATYLFATMDSNTAAPYIIKTGKAVMTIGGYNGTDNAISLKKFKQLVKAGKVKYFYLTNDNGNNNAIVKWVKKYGTKVSLSKYGGNSTSSHAMSGGPGNSNGTLYKLSVK*
>KICKELCH_00236 group_18126
LPNGIAQIFKEDVSNASSSDRWKGILFFVAIIIAILVITKVVTWVEQAIRRVPIQYTRRAAVSGSESFLPLKVNVSGVIPVIFASSFIITPSTILMAFQSHQGEQWYQILTQIFSLQTTPGAVIYTLLIVLFTFFYAFVQVNPEKLSENLQKQSAYIPSVWPGKDTQDFVSKLLMRLSTVGSVYLGLVALLPQLATNIWGLPSSIGLGGTSLLIVIGVVLELSRQVNGLLMKREYVGFIR*
>KICKELCH_00237 group_27437
MINLILLGLPGAGKGTVSERIVDKYKLAHISTGDMFREAMANETPVGLEAKSYIDKGNLVPDEVTAKLVEERLAKPDTNNGFILDGFPRTTAQAEMLEDITKRLNKPLTNVIALDVEESVLVDRLSARFMCKACGATYNKFSKKPKVEGTCDRCGGHEFYQREDDKPEVVRNRLQVNEKMNAPLRDFYQQKGLLSVVNGEQSPEKVFEDTDAILGKD*
>KICKELCH_00244 group_7529
MSSIQAIIIIAVVILIIVVVAAMLMINRKQLKEIEAIDAAVTEIEKMHLEDDITRLDKMDLAGESLTTLNTWRKSYTEAAKKKLPRVHKLVEEAANENATYRLFKARKNIKQAQEIIKPTLEDARNTKAVFTELLESNKENQIQYDALIKVYRELRKDILANSFEYGAAIDQVEDQLASMESDFEEAKNLSSQGDHVEAKRVLSKIRMSLGNLQKRLKPLKEGYHQLEVVFQDQLKELSDAYKKMISEKYYLTSVDVLGRIKEIHDEIDGARKLLAETKVDELAKENKKISGEIDDLYDVLAKEYKARPFVEKNQSKMLTLISHQQTASKKLVEKLRHIDESYELTHGELEKSKDLEKEVNEMYHQYTIDTQNIADGKGVYSAIQDSWLQMLDRLREIDAEQAKMSTDVDGLYDSENVANDSIKRFKQEVSLVYRRLERRNLPGNPDSFVQMYTLVVNEIGHVSNELSQVRINMEKISAELIQISDDVERLKREADDIINSANLVELTMQYSNKYADKDSIAQAQKTAMQLYNEYNYKEALDTXXXXXX*
>KICKELCH_00250 group_8022
MTIDYRKDIIDLMQATGSDPQSLKQSMIALKIISKIYNQAVLGNPPENKNEVVKIAEKADQAVKNEPEIKTENKLENKTEIETKKENDENTVEKIKPKKTKEELEKEKAKKEEAAKALSPTVLKNKNKYATITPIPKPVVKKIIPVAKPKEKQYEIRRKLLGAEAVDENGHSVQYFNEHLTRIEKLENGDTVTLLDHLNDSGNRPIIKVEHHAKSFAPDEEIIEFGPAVVHRDSFGLYIKQDSNGKNLSQVNPEKAILYLDMNTVSHFNLHENDLISIVWRVSDPSFIRVRWRYAEAEVTIPEKKEKPDKNKETEKHKTKGRHKSLLHQLEKKEKQSSEKQNEDYASRIDFDLDKKRVTVVVGDKSLTSNLAKVIEAHNGVARIIEMKQASNVLRACKESNYVILIQSYIKHSISQILINSPHKSYSIAMATTAGQLAVEKALYRARYKLNVTDNDQIQYPFLVNN*
>KICKELCH_00251 group_29074
MNQLFKVHKMKSSITMALMPKELKNLLEKFLTNKAGDLHAGEIYSSC*
>KICKELCH_00267 group_21506
MAKERADVILFKQGLFHSRSQAQRAIMAGLVTDHLHQRIDKAGEKFPEDEHFYIKDDGQKYVSRGGFKLEKALKVFDIDLTDKLCLDIGASTGGFTDVALQNGAKKVYALDVGYNQLAWQLRDDSRVVVMERQNFRYSKSADFTDGLPDFAMTDVSFISLDLIMPPMFEILKDQCDAVCLIKPQFEAGPEHVGKNGIVRDHSVHEAVIKHTIEKALEIGFDVLGIDYSPIKGGKGNIEFLIHLRKNLADPSQLLWDGDIKSVIDAAVNQL*
>KICKELCH_00268 group_12634
MGEGLFTNMNAIRRDEDTDNLHSIYVDQWDWEKIISKEDRTTEFLKKTVKDIYSAMKITGKRVAKKYGDIFEFPEDIYFVTSEELEARWPELTAKEREDRICEEHKAVFVMHIGGKLPLTGKPHDLRAPDYDDWKLNGDLLFWNPVLKCAFEVSSMGIRVDEEALKRQLTLTDTLDRLELPFHKMLVNGELPYTIGGGIGQSRFCMLLLKKAHIGEVQVSVWPEETVKECEAGGIQLL*
>KICKELCH_00269 group_9855
MAIKQDVDLDIGLTTPEVSKRIKQGLVNEATDNQFKSNWQIIAENTFTYFNLIFAILAGLLIVVGSYRDLSFLPVIIANTIIGIVQEIRAKHVLSKLTVMNEAEVLVIRDGKKIQQPIEKLVQDDVVILKTGDQVXXXX*
>KICKELCH_00283 group_1103
MATSLFNDAIKKAGKTTPVKAVRINELTDDPSHLVIVTPAANKNLAVRYSDIQTLVVDDLLKDKKLGEAIQKLN*
>KICKELCH_00309 group_12437
MTDSSVQLTPEEVEKYDITVVPLTITIDGKSYVDGIDITRSDFVKKMNEAESLPKTSQPPIGRFVDVIKKLTADGSQVIGIFLAKSLSGTIDAARQAAEIAGQSDNVTIIDSELTDRAEGFQVLAAAKDAQAGKSMAEIIDHVKKIRSTQKLEMMVVNLQNLIKGGRLGALSGRIATMLNIRIALQMPQGKLIVAKKGRGKKFTRAFDERVLKEIADNKEHIKEVGISYVDTPELMEELAEKIRAINPAINVLVAETSPIIATHAGNGAYAILYYVE*
>KICKELCH_00332 group_7918
MIKTQVVELRPNKIMQRELERLCNYRRYCWNLALATWQDMYEAWTLDKDNNPSPNEHRVWDELVNNKADWQFALSARCLQLAVKDLANAWKNFFDKTQPDWGKPHFKSKKAPRQGFKTDRAKIINGKLRLDKPRGIKSWFDIPAYEALKMEEVKIASIFRERGHYYAALSYEEEAGLKAKTGKKTAIDVNVGHFNYTEGKINVLPAKLQKLYKRIKHYQRVLSKKRRVNGKSASQSNNYLQVRTKLQRDYRKAANIQNDLLQKFTTEHVNNYDQIVIEDLNVKQMMMTHVASKGMQRSLFGKFRQVLTYKCEWYGKELILADKTYPSTQRCANCGYVKTGADKITLQGNKKHGTKHNEYICYECGYSNDRDDNAVLNLLALTK*
>KICKELCH_00335 group_3228
VKENTKNVLAVLSAAFMSFVGILTETSLNVTFPTMMKQFGVGLDIIQWTTTGYLLAIAIIMICSSYLNERFTARQLFIVACVGFMIGSVISAVAPNFPILLLGRLISALGAGLSTPLMFNLVTEVMPREKWGVYMGIAGLVVAMAPTLGPAFGGITTFYLNWRWIFGFVTIFAIIVFVAGLFVVGKYHEQTKNSFDWLSFIVLAIAFITLTLGVNQISNGFANPLMWILLIVTAILIWLFVRLSKKSSKKLLDLAVFKQKAFVYGALAYFLLQFNNIGISFVLPNYIQIVGKQTSLVGGLILLSGSIIAGLLNPYFGSLYDKKGAKLPLYLGGFLMAISCLLFAIWGLNLTVMMIIIIYGIMMLGHRMSFSNTLAEALKVEKGALRADATAVCQTSQQLAGSVGTXXXXSSNYVDLAEKRCNVLRTSDSSR*
>KICKELCH_00365 oatA_1
MPNALIDAAVSRQLVPTIGLFNQYKNQGALAENVLIGLGTNGPFSMDDINHLMEIIGPNRQVFWISVHVPSRQWQGQVNELILRASQKYKNLSVIDWYSYSANHNNWFYGDQTHPNVEGSKYYSTYITKEILKKAKF*
>KICKELCH_00366 group_29075
MEIQFLGTGAGQPSKQRNVSSLALKLLDELNEIWLFDVGEATQHQILRTNIRPRKITKIFISHNHGDHIFGLPGLLSTRSFQGEVGPLTIYGPAGLEQFVTTALRISKTKVSYPIHFVELKDDQKIFENSEFSVYCKKLDHRVASFGFRVVEKSHPGVLLMDKLAPYHLPNGPILGQLKAGKVVELEDGRVLNGKDFLGPEKKGRIVDVLVHESTFAGPEGKMAKAYYHSTATQAAEIAKKANVKRLFLTHVSARYLGAKAHILEKQAQKVFPNTVLVNDLDVFDIPMRG*
>KICKELCH_00367 group_8264
LERYSEINRDISNASTGEREVDEVLHRLNILDMRVIKPFLLPLINYWKLNKIDFKALIGSLKVVETFIFRRTMCSFPTNALNKIFATLFSETIKLTNQGNTEFLPVLSYILINKADSSRYPKDSEFLKSFDDKDIYDMNKNARKYLFDRLENQDSREHVNVVDNMQDGNYTIEHIMPQTLSDSWKNTLGSDYKRIYTQWINKLANLTLTAYNSKYSNRSFIEKKHIDNGFDQSGFRLNDFLKNCNQWTEKELLARNDYLKELALKLWPYPETNFQPKQREKVSRTLDEDYDFAGTKIVSYTFKGTPYQVKSWIEMYVNVIEALYEIDPTPLYKVIAMHATKGWKCYLSGTEKNEFTKVADDLYVYGRTNTWNKLNVLNKLFQIYGIDPAELVFEINEKKIRNNN*
>KICKELCH_00368 group_24046
MKNKNPKFSIIVNLKAGSGHAKKIWPIIERELKRKSFVYDCFYTKAIGHAQELAKEIAYKHECDLVLVLGGDGTLHEVINGLLFAKQKNPIPVSYIPTGSGNDFAKSYGISNLPLEALEQIINCKNTKNICVGHYIEQIGGREGYFINNLGIGFDARIVHKTNSSLTKMGLNKLNLGQFSYALKGFSAFLTQNTFELIIGDKHFKRAYISIVNNVPYIGGGIKVSPEMSPFKNGLELFVVEKKNIPSLLKILRLFILGKIDKSPYVHRIKNKKLAIKTKNSQFIHLDGEEFAKAEVNLRIDTQTYPFWQLTN*
>KICKELCH_00369 group_1919
MEKVSKWLKSKSFLKLIMISVAVLAPIFYSLSFIKSVWNPYAGAKNLPIAVVNKDKAVKYNRKTLAVGNQTVAQLKKNHDLKWIFVSENVAKKGLKNREFYTVVXXXXSYCYE*
>KICKELCH_00370 group_4676
MSKEKELNVSEALGFTDDLMFQNVMRDPEIYRMSLNEVLPHLDIQDITVCTQERIAFNQEEKVSILDVLITDSRGRRYNVEMQVAHKADMDKRARQYLFKMMEDGFLRRKQEYGELHAAYVIFILPFDPKGKGLKRYTFVYTAKEDPSVELNDDSAIIYLNTKGTKGKIRPELDDLYRMIEGKPTSNGKLVSRIKKSMNNYRRTEEWRQHVMNTEEVAEAAKQLGMEEGIHEATVAAIHKTINMLRRMKRSPKQILQELEQDYGNEFSEEELADFVKNA*
>KICKELCH_00382 group_15457
MQIENIQAFAHKYLDNDTTGHDYWHGKRVANLAQKLFLQDYPRVSKRQLDLLLVMGYWHDTIDEKICSNPGKVTDEMKQLLEKEEFRQDEISSVLFVLNHMSFSKNLEHYFQLPMIGQYVQDADRIEALGAIGIARAFAFGGSHNQKIYDPAIKPQILKSHKQYRNHEATTVNHFYEKLFHLEQTMNTPAGRKIAHERTLYMHKFIDQFLKEWEGE*
>KICKELCH_00383 group_9884
LSRRKKNNPVLIGPAGVGKTSIVEGLAQRIASGDVPDKLRKMHIYELNINDMVAGSSLRGSFEEKIKKVIDLAQKDPNTILFIDELHNIVGAGSTDSENNSGDAANILKPALASGDLKLIGATTTSEYRQIEKDPALARRFQAVDVPEPSGEVTVKILQGLKKKYEEFHHVKYSDDSLKLAVELSQRYIQGRYLPDKAIDLMDEAGAKKSLGVDSTDEDSLKQRIHDYQLIKDEAAKAEDYDKASEYKDKISKLEEQLKHTDKANEPEVTANDIYALIEQKTKIPMSELHADEAKKNLDLAKKLKNVVIDQDKAIDIITDAIARKQVFKDANRPTGSFLLTGPTGVGKTELAKQLAKELFGGSDHLIRLDMSEYQDQMAVNKLIGSAPGYVGYGEGGQLTEKVRHEPYSLILLDEIEKANPQVFNALLQILDDGRLTDAQGRTVSFKDTIIIMTSNAGFSDKVLKDGEVDKDALIKALELYFRPEFLNRLDAIVPFNHLSSKDMTKICELYLQKMENTLAKRNIKMTISDEAKKVLAKRGYDKKFGARPLRRVMEQDLQTPAAKLIMTEPDLKAVDFTADEKHLYLNGKPIVDLVA*
>KICKELCH_00388 group_12472
VAGFAPKAVNEPERYHLPKTAQIFNQLSQIPDHAADIWIDFTTPAAVYDNVYFALTHQIKPIVGTTGLSDDQEATLIELAKKEKLGGLIAPNFGMSAVLLMKFAEEAAKYFPDVEIIEMHHADKKDAPSGTALATAKMIAQNRPEHQTAPDETETLANVRGGDYQGIKIHSVRLPGYIAHEQVLFGGPGEALTIRQDSFDRDSFMSGVKVALEKVDQLTELVIGLENIL*
>KICKELCH_00389 group_11354
MKNIPVVMILFGGSGDLAHRKLYPALFNLYEQGLIHDNFAVIGTARRPWSHEYLREQVSDAIHETHDTVDENELKAFASHFYYQSHDVTNVEHYEILKNLAQELDDRYSAQGNRLFYMAMAPRFFGTIATHINDQDLTGSGFNRIVVEKPFGHDLASAEELNKQITASFDENDIFRIDHYLGKEMVQNIMPMRFTNPMVQNIWCSKYIKNIQVTLAERLGVEARGGYYDTSGALRDMVQNHIFQIITLLAMPEPKDLSSASVHQAKQDLLKSLIIPTPDDVKKYFVRGQYLGSDTTFAYKQEPNVDPESTTETFVAGKVKFNEGPIAGVPIYFRTGKEFKEKKNRIDIVLKHINNPYGQAHSNNITIVIDPTSEIYFTINGKRIDQPGIRRENLTYEFSKAEMAKVPDGYERLLHDVFVNDSTNFTHWSELKRYWEFIDAVEDAWQKENEAGNPAIAQYLPYRMGPKEANTIFESPTEHWIYE*
>KICKELCH_00390 group_13707
MEAIFLEPYFRTKLWGGRKLETLFNYQIPDGKVGEAWIISGYRDDASHVINGKFKGMSLRDLYQKHPELFANPEEQEFPLLVKYLDANDNLSVQVHPDDEYAAIHENDSGKTESWYVLQADPGSYLIYGHHAKSRQELADMIHEGRWDDLLRKVPVKKGDFFYVPAGTIHALTKGIVVIETQQSSDVTYRLYDYDRVDKATGQKRELHTQKSIDVTTVPHKNPQLDIRKEKCGDATITMLLNXXXXFILQKLTLMAKSSLL*
>KICKELCH_00391 group_13708
MNWPYQLFSVISGSGKLCLPDKEYDLKLGDNFILPAGSYDFTFSGKISMITSAPIKE*
>KICKELCH_00392 group_19462
MIYVACGIIMMIVGFLWYVAPARRPDRLYGYISYLAQTNKDSFQFAQKMGARYNFLVGLVQFLLGLAIHFLGGDKYFIVWLLTFVIFIIIPFALTEKSLQKFLQSRHELPHDYVKPDDIKRQKVKGFRDL*
>KICKELCH_00393 group_11548
MELNILMVEDDSSVAEMMELFFKKEQWNVDIARDGVEAVDKFKERPDYYDMITLDLNLPKKDGIQVAKEVRAISESIPIIMLTARDSESDQVLGLEIGADNYVTKPFSPIALIARIKALHRRAALENTDNDRKAKGDFDIVTNTLKISKIRREVYFLDKQIDGLTPKEFDLLYTMAQKPKQVFSRDKLLELVWGYEYYGEERTVDAHIKKLRQKLEEVGPQIIQTVWGAGYXXXXYQHMLAFLVIILTSTAIVGFSVISFSSNQAYQTTYQRLEGYASSLGELATEQNPDHTSKGDLIDNHFLNKLQIVMQSDDLQIRLFNGKNKQLYPKMGPKVKLPKDIWKSLKAGNEIRIKNDHEQRETYFSSKDAYTSVIIPWFDGSKMIGAVWIGARVKNVEQPIHLAKRNLISAFVVTLIVGLILSYLISYYSLVKIKRLSKATKKVAAGDLTVQIHHQDHDEIDDLASDFNSMIKSLKKSAEAVKEQERRRDQFMADAAHEMRTPLTTINGILEGLEYDAIPEDSKPKSYQLMHRETNRLIRLVNENLDYEKIRNNQISLIKTNFDATVPLNDLKTQLKTNAEKENDIIKLEVPEKLPVYADHDRFTQIMVNLVQNAIQFTQNGVITVSARRLKHGTEISVNDTGIGMSDEQIKYIFERFYKADPSRAKLGGKGESGLGLAIVLSLIKQHGGRISVNSIPNVGSTFIVTFFDKGFEEYTNED*
>KICKELCH_00394 group_15271
LRERLEMEIAKLDDKPNVIIPPMKLCGDNAAMIGAAAYNLYKAGKFSGLDLNADPSLELPYADAILDR*
>KICKELCH_00395 group_27386
MATLFASFDEPIDDGSLDVNSNVVETLDHPLLPLEDAIKEVIAR*
>KICKELCH_00396 ywnA_2
MKYSYKFSDAIHLLSYLEIFKNEDLSSRAIAASIESNPSIIRQLMSDLRSAVLIETRQGKASARLIRKPSDITLFDIYMAIDIDHELLHVDPKTNLNCSVGRNVQTSLVGFYEEIQNSAFEQMKKITLQDVISDLLARDTSIN*
>KICKELCH_00397 group_4391
MNGADAVLIATGNDYRAIEAATAVLANHDGQYRSLSKWTMQGSYLVGELTLPMAIGVVGGSIKARHDVQQSFAILGQKITSKTLAEIIVSVALANNLAALLAISTVGIQAGHMKLQARNVVAELTDNEHERKQLLAAMISEKNYSESHAKELLAKIMQVGIDQIGLFTPDKYVDMVDLANARKQDQNKFLVGIGQREMSVADITQDAVSMGINATLKFIDKIDKNKVGLLIFGTESSIDQSKSASLFVKTALKLKPEVRTFEVKEACFGLTASLMMARDFVRVHPEQTAIVIGSDIARYGVNTAGEVTQGAGSVAMLIKADPSILALNNGHSAYSEDINDFWRPNYSRTALVDGKYSTQVYLDFFKKTFTDYKKQKGLKTSDFDAITYHLPFTKMGLKANNIAIEGQDQATMIKLERSFAAAKQLSSRVGNIYTASLYMSLLSLLENGELPAGSLIGLFSYGSGAMAEFYSGKLVEGYEKQVDPTADQAMLDRRKKLTVKQYEDVFNTALLDPEDGLELTSDDEVGTWYFAGTKDHIRQYRVKE*
>KICKELCH_00398 celB_1
LLINVPLVLLAIFLHWLGIGTPLELAMSGQNGGAATANFNYALTHGSSWNVPFKYLGSNLVQSYGTLSGAAFTVSLIIAILLLDRNKQNKLVAKASIFPALFGVFNGLWVAFPVYLNPLLVLPVLVIPLVNIVISSLAIALHLIPVSVYPVLAGTPGVLIPYIGTNGSWQALLMTIILVILDVYIIMPFYKINMNVQKRIAEIDALQDSRVISFKGRKKIIKEELGNNEKTYAKNATK*
>KICKELCH_00399 group_19711
LLDIVCSNSGNIKKQAKWLNIAFNALSKQYKFNNFKAFGHSNGGLIWTYWLEHYYSEYSSIINIKVLMTLGSPYNFSESNIKNKTQMLTDFIKYKSKIPKSLTVYSISGGENYESDGLVPENSVEAAKYVFQKQVAHFTAMTVTGLDAQHSSLPQNKQVVELIKQYVLQKDNQNRRMIRKSR*
>KICKELCH_00417 yciB_1
VIKLNKTSIASLLAIALAIVLANTAMLDQAKTKEVASSSLKVTKSKANKAKEIKINWQKPSENKPYPKVADYPKMWVKVSKAKQRTYLMNGSKILYTMYCSTGSGGDRATPEGTFHIQAERGDFFYNQESGEGAKYWVSWKDHGVYLFHTVPTDSQGHFVESEAEKLGKNANSHGCIRLSVPDAKWFYENIKEGTKVVITNS*
>KICKELCH_00418 group_19742
VTPLVFNTQIAKGKPSNNDGCPFCDIEKLTGIIEKQNQFIWLENKYQTLLDTYLTLIIESSDHLGDITNYSYEYNRSLIHYAVDKWLKLDNSKQYRSVAMFKNFGPLSGGSLRHPHLQIVGFKKADIYSEVHSENFTGLSIKKGPNFEVNMSLQPIMGYTEFNVIISNMDKLDLFSDNIKDLVSFCMSEAFYQGRCKSYNLFFYRIDGKVICKLVPRFITPPYYIGYRQSQRNSDINLEKIKTDFFNYIEN*
>KICKELCH_00433 group_5110
LTNIIKTKSFWLATAMTLFCSVAGIFLAKLPYVNLIGALVIALLLGIALQITPQSVQAEAKAGMGFISNKFLRLGIILLGFRLNLTKLADAGVKTILVAALAVSGTIVLTYWLSRKFGAEDELAILSACGCGVCGXXXXWACHHKLRQAMKTEKEKTKF*
>KICKELCH_00437 group_24764
LNKKAFSLDGNQLKTLAVVFMIFDHIYSYLLLDILPNWCSLIARFVAPLFVFMLIVHHDPGIAYTA*
>KICKELCH_00443 group_3987
LNLFLQILDDGRLTDSQGRTVSFKDTIIIMTSNAGQGIKNASVGFTAENEDEANESARNNMSQFFKPEFLNRLDDVIEFNELTKPDLLKIVDLMLQNTNNMVKDQGLHIDVTAAAKDKLVEDGFNPALGARPLRRTIQEEIEDNVADFKLDHAQAKNLKADVVDGKIVISDEANNE*
>KICKELCH_00449 group_29076
MNQRKISAVTKPTIIAVNKPRPPIPGYGIPATPALSVIDGVASNILATANAPADKPSTLYEVAKR*
>KICKELCH_00450 group_5622
MPIIANSGAYGAHYEIMANYDVVILAPQVRSFYSDMKADTDKLGIKLLATKGAEYIEMTRNPKQAVKFLLSQLDLS*
>KICKELCH_00451 group_5621
MCLIYGLSALFWFVGIHGPSIVMPAVTAFQLANTEANLKLFEAGQHPLHAMTNNFGNYIAAIGGTGATFIVPLVLILFMKSKQLKTVGKASFIPVLFAVNEPLLFAAPLVLNPYMFVPFILTPISNVILGKFFIDVLGMNGMIYTLPWTVPGPIGVLLNTHFQLISIIFVIIMLVMDAAIYYPFLRVYDAELVKQEQSKVQKLAEEENFESTVKEELSEKEITENQEQEQKETNHPNLXXXXFK*
>KICKELCH_00452 group_22139
LLIKLIVLPLLESLPVAVTTARPSPSTTVVPAKAVSSIAFLTGLDSPVIELSSQAKLPSTILTSAASTSPRLSEIKSPLTSCLESSLIHLPSRSTDTVGVNLCEILFKTRLDCFFLDAPLNAANKSINNTNNDWTHLPKIHSRIKAASRIQADRFHNLDKNSLKKLYSGSGTSFKLSSFKRLSASA*
>KICKELCH_00453 group_11449
MNLKQLRYFLVVAEEKQITAAAKRLYIAQPPLSYQLKQLEKELGAQLFKRTAHGIELTDVGQIFQSYANEIISLAQNAENQVHKTISGELGTIAIGMASSSTGLIPMNSFNELRKYYPEISFDIYEDNTYGILDKLEKKTIDLGIVRTPYNQTGLNTKTLTTEKMMAISVDPDFQQKKELRIKDLADQPLIIYRRFEDIFNQTFAHHGLKPFYAVKCDDSRTAITWAKRKMGVALVPESIATTYAQENMIAIKHANWITHLQLVWRKDHQVTPLMKKIIAAI*
>KICKELCH_00454 group_4399
MSSPIHVYSEIGKLKTVMLHRPGKELENLAPDILHRMLIDDIPYLKIAQEEHDAFAHVLRQQGIKVLYLEDLLAESLTDEKVRRAFLDQLLDESSIKKQDPLHQLLLNYLQELLTKEMVKTVIAGIRKSAIHNSTPSLADLAEDPDYPFYLDPMPNVYFTRDQQAAIGSGMTINRMTFRARRRESLFMETILKNHPDFKNATIPVWRDRYHHGRLEGGDELVLNNHVLAVGISQRTSATAITDLAHNLFDHSSYDTILAIKIPHNHAMMHLDIVFTMINYNQFTVHPFILDKAGKIDIYVLQPDDHNGVKITEKNDLVQVLKENLHLSELDLIPTGGGDPIAAPREQWNDGSNTLAIAPGEVVTYDRNYVSNDLLRKHGIIVHEIRSSELSRGRGGPRCMSCXXXXFSIVKTILQLKFHI*
>KICKELCH_00458 group_13943
MKNRIILGAIVASVCSFALYLNNIKKYESATLTISRNQNNSQSVVEKDKKSKENGASLNLATITKKGNSKLSAQIEKAMKTSDNYDVKVIDLKNSNNSAEVYSEKNKVDVSDSLKAFLLIGLYKEIEQQKIKATDTLTPTENEIVKGDSSFTANTVYSLTYVRQNLMSKNSNTAANLLLNKIGKERVNNIVKEMGANETIISNKFGESVVGSTTTQDLATLMKSLYNGKFLANYSNTVLTGLSTFSVKSPLVSKINNATIIQIGDNKSAVALVNTSKHSYIIAVTSKDNSSFAELGFSISNWFNQN*
>KICKELCH_00461 group_13888
MGYVGAPDLAALIENAQFVRITNAGLVESHPHDVQITKQAPNYQG*
>KICKELCH_00462 pucI
MNHESFQVKESERTTNSWDMFATWIGANANNGTWFVGGVLAACGFALATKILVLSSALSYIFLSLVGYIGYKTGLSTMTIARASFGERGSYLPSLVNITQFIGWTAVNTFIAAQSVSLLLKDLLNIHNETIGLTIGIIVMSILHILSVASGSKSIQLIERIGVALVFIFVIWESIAVFKAVSLNQIISWKVPNSSKMALGNAIDYVAAFNLAWVTAGADFTRFTKKKHNSTIAPFLGALTGVIWFAIIGLISTISIAITSGVYNANNSDPSTIASKLGLGIVALLVIILTSMTANAVNLLAAGSALSNIFPKIKLKHSLWIVVIAATIVTFIPMFVGSFLETFESFLDYVGMVLGPIVAIICTDYYFVKKKNYDITQFGEKLGKYWYKSGINWKAVIVFIAGIIVFVLGKNFIVLSNTVGITFIDMLICSLLYLSLMKN*
>KICKELCH_00463 group_10689
MGYSSIIWYVLTAVLFFLPSALMFAEYGASFKAAKGGIFSWLRGSIGEKPAFVGTFIWLAAWVIWLVSSTQFFLVSVATAIFGRDTTTSWHLFGLSSDQTLGILEIIFLVIVCAIASKGINGIVKISSVCGVATLGISVVFIVVSLIILLMQHGQLAEPLTAASLVKSPNSSFTSPFAVVSFIVYALFAYGGLETMAGVIDNVDKPEKTFPRGLIWAMIMMTVLYILTIFLCGVTANWSEILGQKNVNLANVEYVLINNMGLVFGKAFGLGHAQALVLGKVFSQITAISDVLGGLGAAFVMLYSPIKSFIEGCDQRLLPKRLTTLNKYDMPEFAMWCEVAFVSLIILFVSFGGNSASAFYTVLTDMMNVSSAAPYLFLIGAFPFFKMKKDLDRPFVFYRSQKWVWIVTTIVWIVIAAGIIFTIIEPIVEGDPATAFWTAFGPVFFGIVAWIFYSRAEKKIKDLN*
>KICKELCH_00468 group_9847
LVRFIIEVESAFKIEIEDAELNQINNLSQLDQLVVKKLTGNNEVKGAFASEVDLDNLKLLFDNFSAEYGSEPIIASPTAQSLFSQGKTSFSILEFDLKEASYTEIRRIYQLLTELANKVDLLNYAWFINDKKLEFRPILNSSIPFLVATGEIKRSDLEKIMYQKPGRPIFIALVDLSSSKLRLIFSHHSLDAASETLLKKRFSNLYQGDELASALPVSSFASYSKFLKKQNEQVDLAKAIEEIPETSENLNLSKDKKLLHVISFPAKVKDVDTAYIQGIYTLAKAVISERHLSQVTGKLALNIRKFKEFDAQNVLGDLHATLPWEVKATDSLADFKQRYFVTKQLYQTGIDYRYCLFNKLGKDLEFLPVLEKKWKAMNLSPNYLGEVKSVQAVIDEIWQLPFKANYITMVSCHGKMYAILYGDLLKEKNIKICLDGKDFVVQTQILENK*
>KICKELCH_00469 group_21226
MNFIAMDFETANRHPESACSLALVMVRNNKIADRFYTVINPQMPFDGRNISVHQITPSDVKDAPTMAEVWPKIKDLYQPGMLVAAHNAKFDANVLKMSLARYDIAEPHYLVIDTLKTSRLFEPDLPNHKLNTVSEALDVELWHHHNALSDSEACAGILIKQNEKMGDEAIKNLIEQR*
>KICKELCH_00470 group_13899
MTIGDALKKVRLERGLTQKQMCEGIVSRPFYVKVESNQTGISAESLAKILFLHEIDISSFYKLLKETYMPKENQMSEYLQNKMMFTFDRKDLQQLKEYCKQVHVLPGHKILKLRSIVSVAYLENKLEQIDQQTIKEIYEQFDEGKNWITRPELLRLLANTMPMWSQEHLDFLIGRLLAYIQKNKSISKIMIERYLRLLENYLGICYERKTYVTAQEKIKVEKTIKTILDLTENVFHFMIYRFFAIYFKCLIKGDYKSANHIQDMLKKYGYEKVVKSWSKINM*
>KICKELCH_00471 group_9307
MKKKVIWINLILAVLLISTIFFALTHGASNFSMQKMTNSQLNILFNIRVPRIISALVAGASLSVSGAFFQATLRNPIAEPGIMGISSAASLCQLLAVIILPEIFFGKIIFAIIGGLLAFGLLLLFQKKMTPYQLIIIGVALNAVFTGMQEVFTNSQNSGSSLATSSWGSTMYLLIIGVVGLIFAICFMNWANYLKVNDEELTSLGVSAKTLRLVLMLIAVVLAATTTACIGVLAFIGIIVPQVARLLLGYDYQKIIPFSIFAGAWFLLFVDTIGRVITAPNEIAANIILAIVGGPVMILILWKRQKNA*
>KICKELCH_00477 group_7095
MNVKVDSXXXXQLKQQYASLKAKLTEAEELVETRRQKLYDVAKLDEEEAKKIVLSQLSDELVKERAEMIRNSNEEVKAKADHYANQVIVDAIQSSAADTVAETTVSVVDLPNEEMKGRIIGREGRNIRSFEALTGIDLIIDDTPKVVTLSGFDPIRREIAKRAMERLIKDGRIHPARIEEMVDKARKEVNDDIYEAGESALMELGIHRMNPELVKTLGRLKYRTSYGQNVLSHSIEVGKLAGTMAAELGLDEKLAVRAGLLHDIGKAIDHDIEGSHVEIGVELTRKYHEPDVVVNAIAAHHGDVPKLSFIAELVVAADTISSARPGARSESLENYIRRLTELEKIAKSYQGVKQAYAIQAGREVRVMVEPDEISDDRTVILARDIRNQVEKELDYPGNIKITVIREKRVVAIAK*
>KICKELCH_00478 group_7096
MNNMLTIMIPVATAIVSFLVGSVVGYAIRKHSWEQKAQNAQNDADHILADAKAQVAAAQAEVNAQKQAAAAVKQSAENTKKEKILEAQEQIRDFRQKTEDELNSKKDNLAREKNRLQQREDTLDHKNSLLDERESGLXXXXPIKAAVC*
>KICKELCH_00484 group_7109
MMTPKIIKKEYQSGFKAEIILKPHFYQRFFGIIVDFGSSDPQKVAGSAHFLEHKLFAKKDGDLSTQFEDIGADVNAFTSFNETMFYCSGIEHTPKMIDLLFELVGQPYFTKENIAQEAPIIEQELAMYQDDPTWSVNNAIMHDMFGDSNLGIEVVGTKESINQVTVKNLTQVYXXXX*
>KICKELCH_00486 group_2030
MLYMPIGASKPERVQGAYIASDEVERVIEWVKKQQEVSYDETMIPKKGENSSNADSKDDEPADEFYEQAVDLVRRQQTASVSMLQRRFRIGYNRAARIVDEMEAKGIVGPSEGSKPRQVLVPPIKNEGNSNNAHN*
>KICKELCH_00487 group_250
MKRMSSLAYHFGLKVRFYPSSKQKKIIKLNYDAQRFVYNSYVGRNRNNYRAKGYLAVRQYQVMPFAFSVLNNYETKLAEEVVANNELLAKPKNIRDAYSFLRVKEIDSLAIANAIQNYQKAWNNYRKLGHGIPTFHKKRSDWXXXXVS*
>KICKELCH_00493 group_9889
MRAEIAKLHQNLKTTTIYVTHDQTEAMTLADRIVIMCDGKIQQIGTPQEVYNHPVNQFVAGFIGSPQMNFFXXXXLSRWQD*
>KICKELCH_00494 msmX_1
LXXXXYQDGKISDNKGLVLEVPEGRAKQLEQAGYNGKKIIFGIRPEDIHSEGAFLETWPKSAVKAKVVVSELLGATSQLYLNVDGTEFVGIVNARDFHSPGQEVTVGFDVNKGHFFDSETKKAIFTN*
>KICKELCH_00495 group_9895
MTPWWKNAVVYQIYPKSFQDSNGDGIGDLKGIISRLDYLEKLGVDAIWLCPIYKSPGADNGYDIADYEAIDEQFGTMADLDKLIQKARQHHIRIVMDLVVNHTSDEHKWFIESRKSRENPYRDFYVWRDKPNKLTSAFSGSAWQYDEATKQYYLHLFAKKQPDLNWKNPKLRQKIYDMMNFWIDKGIAGFRMDVIECIGKEPDQEITANGPHLHEYLQEMNRETFGKKDFLTVGETWSASLADAKKYIDPKRHELSMVFQFEANSLDQVGASKWDLKKPDLAELKAILTKWQENLAWNSLFWENHDIPRVISRFGDDGKYRVEAAKMFAIMLHLLKGTPYIFNGEEIGMTNCPVESIDDVNDIESRNMYFAGLEKGKSKEELLRSINAKGRDNARTPMQWDDTANAGFTTGKPWLHLNPNYREINVKACLADKNSIFYTYQQLIKMRHNYPMLVDGDFKAVATSDNIFAYERVLGDEKWLVVCNLTKEEATFTSEYKIQNALISNYPARTTLQDITLKPFEAFACQVTC*
>KICKELCH_00496 group_11441
MITYAYMSLRSNNYQDIATRIFKRYELIAQYFELPEAELEDINQLLLTLPKLSYPNNDYRMATFKAHGERLNAILIAKILNHQGIKARFLEPKDVGLIVTGTSNNAEVNPETYVNLKRIKAAKDEKIIFPGFYGITPSGHIATFSRGGSDITGAILARGLNADLYENFTDVDAIFSANPHIVDQPKPIKRMTYQEMRELSYAGFSVFHDEALIPAIQGEIPVNVKNTNAPEKPGTMIVPEDGFIPKHTITGIAGGKNFAALYLRKYMLNKGAGFTLKLMEILQKHHVSYEHMPSGIDDITIIFKKDVLTDQLIDVICNEIQTSLNPDQMQWIDDYAITMVVGEGMKDKLTLCASLLYPLGKKNISIQMINQGASQISIMIGTRRQDEEVVIKTIYDNFIAQDKI*
>KICKELCH_00497 group_12100
MTTVYFVRHAQPDLSVHDDLTRPLTEKGLQDRKKVTDYFRDKHIDQAFSSPFKRAIDTIQPVIDEKKLTLSSISDFRERKIGDEWISNFHEYCERQWEDFDYKLRNGESLKETQKRNVAALKLVLSKYQDQTMIIGGHGTAIGSVINYYDPSFKYEAFAMIQPKNPFIVKMNFDGEKYLEYKVVTF*
>KICKELCH_00498 group_16686
MDFEKAKKLIDDADCILVTAGNKFAIADGFDMLDEASFKVQYPDLVEKYDVHTIGDALDKKLPSWPEQWTMWRRFIDDYSVNYQPSDAMLELKQLLTGKDYFIATSYFTHAFENAGFDSKKIFNIFGDWTTMACSSGVNHGLKSDLAIQGVPKCEICNSEMEIHMPLTAHFYPDTDANTRMRIFITNNEDKKMVVLGLGVDELSPQLLDPILHLVSQFENWHYISADLDSSDLPQNIVKRSIGTGSNSKSLLEGLIN*
>KICKELCH_00499 group_16688
MXXXXNVDHAEVNLIIRSFDTLDFLARKQFIQDQVDKLNAKYGDQRLSLTMRNQYKSPGDLIKQHPYVVNLVHHAYAKLNIKPKHIPFRGGTDGDFISEKGIPTPNLFNGGANFHGPYEYASLENIAKLAEVLVEISYLHSELDDKRDNTPLRR*
>KICKELCH_00500 group_16689
VIGNTIFTASGDTLLGADDKAGIAGLLAMAKYLLQHPEIEHGDLWLAFGPDEEIGKGAKRFDVSRFPVEFAYTLDNGNVGDIAYETFNAAEAKVEITGTVVHPGEAYGLMVNAGLIANELVAALPQDFVPEKSKDYDGFYLLTSFKGNXXXXQC*
>KICKELCH_00502 group_8025
MNQRQSELDQFLSYLQNERHYSAKTVLAYQTDLHEAERFWHENGGFPGWTKVRERDIQVYLQHLAVAQDVQPAFFLPLFNPPQTSGNRSNSGYYFTPW*
>KICKELCH_00546 group_16264
MKNFSKFALTALAVTGAIIVAVVVTNQVKEVKALEC*
>KICKELCH_00550 group_6422
MGGAGALAYSRMRYDDPRGDYGRQERQRQVITTLIKKAVSISSLSNLDSILTSVSSNVRTNLPFSAMQQIAMNYRSCANSSSSDYLHGYNAMIDDAAYQVQPTSELQRISNLVRKELGLPKETVSNNETFQNEKNIANGFSFKSEKTQHYHIYDYTEEGDN*
>KICKELCH_00565 group_2084
MEVNAPMSSQIDIMIQLDDEANKRVLDENADYVENFLHPKELTVASEVEAPKLAKTAVIPGAQIFVPLTELVNVDDELEKM*
>KICKELCH_00572 group_5149
LGVESQRRFCEKLVNLSHSRFNRRARMLLPLIYLIRHGLNEEVDLSGDILIIDSFPVPVCQPIRNRRAKIFRGYADISYKATKKIYYYGFKVHAIVSDDGYLLDYIVTKASVHDAKETVELITNAHPDNRYLLGDEGYLGKNLHQRLEQMGYTLWTPYRKNMKNAQKHNKHYLMALRRTIESDFSLLSYYNAENNRARSLADFQERLEVAILAYNMAYCLERFN*
>KICKELCH_00610 group_10557
MKFGNGQKYCEEVALPDQETAVKILLDWLKKYDVVNDLTKIVGVGHRIVSGGEEFTDSAIIDEKNLQKIFDLTDYAPLHNPAESRGIKAFMNLLPGVPQVGVFDTSFHQTMDEVHYLYSVPFEYYEKYKARKYGAHGTSVRYVANRTAELLHRDLSDLKMIICHLGSGASITVVKDGKSFDTSMGFSPLAGVTMGTRSGDVDASLIQFIMDKEGIKNIDDMIDILNHKSGLLGISGISSDMRDLESSXXXXICS*
>KICKELCH_00611 group_10558
LKVVXXXXYAVEVGGIDALVFTAGIGEHDANIRAGIMKLFECMGLDPDFEANKTNGEKLISKKGSKIAALIVPTDEELMIERDVVRLAHLD*
>KICKELCH_00618 group_3503
LQERAEKLDQAKATFGFRDEDTVHATGFKSYMHHATFTVNDSEQKFSIPMIGKHNVSNAMAAISVGRHFGESDEEIASSLSNFTPTANRMEWEKGDAGESIMSDIYNSNPTAVRAVLTSFGQVEVKDGGRRIAVLGDMLELGKKSPELHAGLADTMDPQIINEVYLYGSEMKNLYDALQGKYEPEHLHYYTQEQTDRMIDDLKNDIKSDDIVVLKGSHGMHLENVLARLR*
>KICKELCH_00631 group_4817
LIDTGGKVSFASSKRPKRPQIEQITLPFLKAQGIDHLDGIFLSHQDADHVGDLGPLLDKIKVNKLYMARGLLKNQAFLKRIAGKVHKSQIKELLAGDRVNEGIKFDIVYPYQAGLGKNEDSLSVTFKVNNKRWLFTGDLDQAGEEVIGQKTPMKVNYFKLGHHGSKTSSSEHFLQIIQPDLVFISAGRNNRYHHPNQETLAKLDKLAIPYLSTQRYGSISYRYGFGRDHFETFLK*
>KICKELCH_00632 group_15357
MLISLFKNSNVQNKNLLIYGEDAFLNDYLIRDYLNNSEFKGLDLQRIDCENDGLDELLASLTEASLFSQQKIIWVKNPIFLTGKSPKKLQANIAKLEKVFANLTLSDDIVIMQANYANLDKRKKITKLSLSAFNSVEVQFKPYEVSGVIKAIIKDEGYSIAQNTLHLLLERSDQVMDTALSNYLKLKLIADDNKKITLESVQNNVDLSLAQNIFEILSSAFKTRRSAKRRPKSSSYFVSF*
>KICKELCH_00633 group_15358
LSVFENQLEVILSAKILLARKRSEMDIGKELGIHPYRVKLAKQTQVSVSKLKRLLLEAIKLDQGYKNGTYQGDEFIKMFLLAI*
>KICKELCH_00634 group_12721
MEEKQLKLVDEVIQKLQTVIDPELYVDIVNLGLIYGIDLNDNNDCIVTMTLTVMGCPLSGVLDNAIKEAVLSIPEIKSCEIKLVWSPAWSVERMSDAAKTQLNVWSKDLSSYDSSNKKIDFSTPVKKYIDRYDDFLDLLLELGFDHFKIPNMIETVGRVMTLKQAAQAMKVSLPVVKERLESAGYQVVG*
>KICKELCH_00635 group_10067
MKVLKKIAALVIMAITMLTVAACSNNKKNTTSSVNIPKNITKKTTITFWNAMVGPLQTNLQELTKEFEKQNPNIKVKLEYQGSYEDIKSKVQNTLQSPNNLPTIAQSYAGYLYTAAQGGYLQDMTPYINDTNVGWGSVSKSNINKTLLEGAQIKGTQYGIPFNKSVEVLYYNKTLLDKYGISVPKTMSELKTAAKKIYDKTNHKVVGAGFDNLSAYYTDGMKEEGYNFNSKINFTGTASKNVIKYYADGIKRGYFMIAGSQKYLSVPFANEQVAMYVSASAGEAYVKKGLNGKFEYGVANRPSKYNMARGSDIYMFKHASSMQKAAAFKYIKFLTSKSSQLKWANATGYIPVNNETVNSAAYKNSTSIKSPAILEQAIKRLYNFPVTKNSETTFNDVSSILSGILSQTKTKNVDSLIKTGKAKFDSDWKQ*
>KICKELCH_00636 group_11648
MKTAHGATQVKEVNIHSLLLGELITWLGSSFIWPLTSVYLNKELHVSLAMIGVVLFFNCMANMFGSMIAGRLYDRINPYPLVVAGLFLDAVVLFLLALFPGWPEYWLWLTLAGFFAGWDGALINSMATSIKKIPSKKVFNLIYFAQNIGVVTGTLAVGYLYDFSVIFLFVLAAILYLLATINAAINYRPIIAYHKELLKNKVKKEKKKVKLPKANLLMNYGLFITLGITWLMYMNWESNLSVYIVSFKIPFHMYSLLWTVNALIIVIIQAVLARFEHIFKTTFQQVVFGILMFSLSFVTLIFARDFGHFLLSMVILTFGEATAFPAIPSYVNDLTPIEVKGEYQGLTIVASSAGRAIGPLIGGLIIDQFSYIPFFIFAAIVIFLCLAILVPMHTHVKSKIKLFK*
>KICKELCH_00642 group_15311
MKKINLFISIVAVIIVAAGGFLFYSNKSQSTNTSISASSPYTQAMASGKENVKNEKYDAAASDFNKAYDLKHTAKAKAYANQAENMSDAITYGKRAKYTASLNSINKVINEENGYDVLISKAQTLKKVIKTAYNNYKTTIQPLLEAAQEAERKQNFQLAINNYEQVLELPYINDRYYQAIKSNTEDKLNKDKALLKKQSSSSSSSSSMQSSSSSSSNSNSKMNGEFSGNRTVDGKNVSSATQSEIRNRLNSLGYNASPWSPQDIINLYRYAFAQGHKTPDSITKSDVENYLKPSN*
>KICKELCH_00643 group_15429
MAVGSGLYTIGVLATIFIFFIQMLFHDDSIISRVIIHVRFNVQIVCVNTPNILNEIKTELENNHVESIAIKILDVDDDQIVFNADGIINNKIDENNIIMHLRKYPDIKRIIYTRGGK*
>KICKELCH_00644 group_29077
MANNKRRMQTVIRITIPWVETNTFPPKFIPLSPSIAVVTVTAGVNAPSASKAAPPTKAGMTNHLALFLTKA*
>KICKELCH_00645 group_29078
MRQIKCTPFFARYSDNKIVVINIVAVIANPYADSICSEVWKKKTTAKVVAPSILLTEGI*
>KICKELCH_00646 group_16777
LQTISISNLNFAYDEQVIIKDLSANFTPGKLHLLIGENGAGKSTLLKIIAGLLPKFGGKLSGNITTNLKTSMMFQDPELQFALPTAYDELIFTLENIGVSRETYKNKITESAQFTGITPLLKRPLNQLSGGEKQKVALAILLAMDSDLLLLDEPFASCDLASRKSILLKLNQLVKAGKTVIIVDHDLPDYETLADEIWLFENKQLHHLTSNERASLFHHLKQPINTNFVLPEEQNSLFTFSNTVIKHKLPLIEVSNQAIYQGKITLLTGENGAGKTTLFKTLTKMHPYTGNLTYQTKEVKKWRLKHYLSHVAQVFQETNNQFLEITVKEELALSQKTQVNPYFTPEKLTEILDTLGLSKLLNHSVYTLSGGQKKKLQILLMLLSNHDVLLLDEPLAGLDSSSRTIIINLLAEVQKQTKQTFVIISHQISEFAPICDYHLVLAKKDLTYIQNGGESLES*
>KICKELCH_00647 group_16501
MAITRVHSVYVLMGAAVFAILFSFVGKLSALIESIPSPVIGGISFLLFGVIAASGLKVIVERKIDFNKKRNLMIASVILVIGIGNAYLQLGDFQFSGVAVATILGIILNLVLPQEAASEKE*
>KICKELCH_00648 gltT
MKHSRVPRISLGTQIIIGLVLGIIVGAATYHNQVAISTMSGLGTIFLRLIQMIVMPIVVSCLTVGIANIGDLRKLGRIGGKTLLYFEVLTTIAIILGLVVANITRPGDFINIHSLQGGDISKYLATAKTASKTGIWDTIFAVIPTNIFKSMSEGDMMPVIFFSVFFGLGIAAIGEKGKIITQFLNAVSVVMFRVTNWVMKFAPLGVFGLIGMTIAQMGLSALLPLGYFILVAYLTMIFFCIVILGIVAYLFKLDYWKTMKKIWPEILLAFSTASSEATLPRLMKKMQDMGVEKGVASFVIPTGYTFNLDGSAIYQSLAAIFLAQAYGLHLTWEHQFTLLVVLMITSKGMAGVPGASFVVLLASVATIGVPIAGLTFIAGIDRFVDMGRTSVNVVGNTFASLVIGESEKALNREKYEKYLNQ*
>KICKELCH_00649 group_15281
MCFLRDYSRNNAQKTLEKALQHQDKILGIGLDSDEHNNPPMKFYYQFAKAGEAGFHITAHADVDQVDSIVHIKDLLEVINAERIDHGTNIVENENLVAFAAKQKVGFTSCPLSNGFLSPDLKGNEVKYLLEQGVRVCLNSDDPAYFGGYITDNYEAEVEKYNLSADEVKALAANSFKMSWISEEQKQFYLEELDRYFEEN*
>KICKELCH_00655 group_3160
MYAAMLNKKLVLAVDEACLVNARQKKLNRDNYHCPHCNKKVILVMSEQKAAFFKHLVKYSNLMGEKEEHHQSKMLLKSALTAAGFPAEVEIPLAEGXXXXNCVQMS*
>KICKELCH_00656 group_15402
MQLKIKKVLSISILLSAVGLSMAACSNKSSSSNAKNADHSIALVTNNTGVDDHSFNQSAWEGLKRYGKAHDLLKGNGGYNYFESSSASDHIPNIEQAINAKYKTIVGVGYELGDAINTESKKHPKNNFIMIDNVINRKNVASATFKSNDASYLAGYAAAYTTKTNVVGFVGGAHGVILNLFDAGFAKGVADAAKEQNKKIKIINAYVGDFSSVDKAKAIAKAMYANKADVIYQVAATAGEGVFQEAKDINTKKAANDKVWVIGVDSDQSSLGVYKDKDGKKSNFTLTSTIKGIGKAVEDIANKAYDGEFPGGKHFVYGLKGNGTYVVKGNMSDSAWAAVNKAKQNVIDGKVKVPTTPSN*
>KICKELCH_00657 htxB
MKFKKIVVGALALLTATVATACSSNNSSKTSSSTGYTPKKVLNVQFVPSSQASTLEAKAKPLESLLKKELGIPVKVTVSTSNNALVEAMSSHQVDVGFLPPDAYVLAHKRKIADVLLQAERYGYDEPSGKMNKTLMDKYRAMVVVKKGSKIKSWKDLKGKKIAVQESSSTSGYVYPVAELYKKGLNVVKDSTLTQVQGHDQSVLAVYNGDVDAAFVFADARNIAAKDTPQVMKDVVPIYFTKWIPNDTISVRSDMSQAYRTKLKKAFKNLMKTEKGKKIMSSIYSHMGYKDSKDSNFDVIRDYEKTIEKVTK*
>KICKELCH_00661 group_29079
VYSPFLSLKAAVLKSESKVVSVESNAVSLPPLFLVAESIEYFFAKVAKLVPLFNCLITSSAVDFFDTKIC*
>KICKELCH_00662 group_27421
MFKSFSLGFILGAGVGIAAAFLPTDDKDRCLKDDVKDYIDGSINDSATFSDNLATFQDSLNNFNQKAPIATETLSSLQSKTEKFQNIMNEKTDDLKDKISDLNAKIISLNADLKERN*
>KICKELCH_00663 group_23381
MSHLDDNCLFCKIIKGEIPSYKIFENDDVYAFLDISQVNPGHTLMVPKKHIVNLFDYSQEDAAKYLQYIPMIANAIKKFNPKISGMNIAANNGASADQVVMHSHIHFIPRYKGDGFKMATRNNADQYTPEKYEEIASEIRKEF*
>KICKELCH_00667 group_24069
MTNKKLISKWTGKSYLGWLYVSKEHKFKKVVVKEIQFDVLKNISLGIANNIDFDMNKIVAVLVDIETGTPLDTLNSSGYGGYIFDSDLASLDNQLIDHYTRTNLNIFTAGNPADVYLSILDAIRPGIDRPAEIHLVNDADQKSRLAKGRWTLGRELN*
>KICKELCH_00668 group_27532
MAQVDIYIGTYGYLAYLWADNLKKFVKVAMPSVDIEYLDKQMGIAHIQKSPANSEGKAIITAALVDIESGVSLKAIEDQIDMKSNVPEQLVKFDQECVDAFLQDLSEIPIGNARYWYSHVIRDIKKSVGQRPQVYYKFDSRDPKFAEASQKWVAENREA*
>KICKELCH_00669 group_24070
MNSVNLTGRTTKDIELKATKSGKDVATFNIAVNDYRDRNGKEVVYFFRIVAFGNWARVCHQYAKKGTLIGVTGKLTSNTYADKNGEKKYITEVIANSIDLLARPKHKDEQNNNLGNVSTDSEGASHDMSLDQSGKSSEGKKTGIEDQKSTDDSNFTSLDDLGLDDDLDVPF*
>KICKELCH_00672 group_17932
MEKFFWGNSTSSMQTEGGWNEDGKSKSVYDIRTATESSSDWKVANDNYHNLSEDLDLMKDLGLNMYRFQVSWSRVMHDGDGNLNSKGLEFYDQLVQGLLDRGIEPMICLYHFDMPLKLANEGGFLNKKVVDDFIRFGKIIIDHFKDKVKYWITFNEQNLYFQPGATHYAVGIDLGRKETIEDIYQISHNIMYAHACLANYLHDTSNNKIGGMLAYAATYPSTCNPSDQLLVARFNEFVNNSLLDAFVRGSYSPAVISFVKRYHLHLDIEKDELAEIKKMKSDFIAFSYYRTDVIDASKVPVDCAPNYYLKYGKTRNKYTRSNYWDWNIDPQGFRKVMDDIYYRYRVPVFPIENGIGLLEHWDGLHQIDDQLRIDYMREHINELKKAQKEDGVEVLGYLGWGLIDILSSSGNMDKRYGVVYVNRSNHDLKDMKRIPKKSFYWLQNVIKTDAKFI*
>KICKELCH_00673 group_16492
MKKYEQIATEIERKIISGEYKDFLPKQIV*
>KICKELCH_00674 group_18183
MLFNSRKYIEETEHNRIKHSQDPSMFELISLGTLASFPPSRFLLRLHPNKITSYSNYKIEPSTCQQTPILYIHGFRGGDYTTRVLVKEAGKAKHNPHYLKVTCDAVGNFTLEGTWTGDQYPIVQLVFRHRIAGMSAISYYLSRILPFLKKQFKFDTYFAVAHSLGAPAIVATAMHYFKHKNFPTLKKAALIAGPFDGVTYLGDIPNVNYLGEKGRPIAMNLTYLKFILGKKRICPDASVLNIYGNILDETNTDKFISVVSAKSIRYILAPQLKFYQEVEIRGTNAEHSWLHDDPFVNNIINRFLGLK*
>KICKELCH_00675 group_16512
LFRKGRSMDLFEKLAKLRDEGLAQIRKAENEKKLNDVRVTLVGKKGRLTEILHSMKEVAPENRREVGQKVNELRDLFNQKLDDAKKDLLEKLVAEKLKAEAVDVTLPGRKTRLGSKHVIRIIQDDLERFFIGMGFQVVQGPEIETEHYNFEMLNLPKDHPARDMQATFFVDDGHLLRSQTSPVQARTMEKHDFENGALKMISPGKVYRR*
>KICKELCH_00676 group_13762
MSTTSEEKDGCQGCHNKYENCEHFINAFAFIGKKWNGLIISSLCSFTPMRFKDLANAVHACSDRVLVERLKELEELKIVKRSVSDAGIITYKLTKKGAELKPVFDQVHEWADRWEV*
>KICKELCH_00679 group_23998
MKSFTHFSRRKWANLNPNLNIQVSHEELEKINSHGDVLSIADVRQVYEPLVAYIGIMFEQSKKAEKSKADFLKQAMTKRPFIIGISGSVSVGKSTTSRLLRLLLQRTYPDLKIQRMTTDGFLYTNNELKVKNLMSRKGFPESYNMQRLNDFLTDVVRGKEDIVYPLYSQGISDIVPDKFGHVLSPDILIIEGINTLQLPPNGTIVSSDFYDLSIYLDADEDLIESWFLSRFNELMEQNKNNPDNYYYHWAHSNRKEAINAAKEVWQSVNLVNLREFIAPTKTRANVVLHKTRGHHIDSVYLRCY*
>KICKELCH_00680 group_21518
MVNAIELKKGMIFSQDGKLMRVLKSNHHKPGKGNTVMQMDLRDVRAGSMIHKTMRPSEKVELVEVAKKGAQYLYSEGDNYIFMDTTTYEQYEITKDQLDDDALYLMPNIEVQLEFTDDGELIGIELPATVTMKVAETQPEIKGATAAGGGKPATMETGLVVTVPDFINEGDELVINTQEGTYKSRA*
>KICKELCH_00681 group_23997
MKQGTKILTLDNGYHLWTNTQGSGDIHLLALHGGPGGNHEYWEDTAEQLKKQGLNVQVHMYDQLGSLYSDQPDYSDPEIAKKYLTYEYFLDEVEEVRQKLGIDNFYLIGQSWGGLLVQEYAVKYGNHLKGAIISSMVDEIDEYVAAVNRRREEVLTKEEIDFMHKCEAEGNFDNQRYQDDVQILNINFVDRKQPSKLYHLKDLGGTAVYNAFQGDNEFVITGKLKDWHFRDQLKNIKVPTLLTFGEHETMPLDTARTMQKLIPNSRLVTTXXXXHMVDNPDVYYRHLAQFIQEVETNTFNK*
>KICKELCH_00689 group_23995
VIFSQADLLADDIIMGLDRFADPKPMAIALTGSVLTNNKMLRTRVEDKVHAKYPNAKFVISSGSNASGILFDKNDDYYTA*
>KICKELCH_00690 group_12755
MIKEQTFPVKTIYNWYDISNLSEEDSRILQKDFNFTSDIISYISDRHERPHYDYDQYTQSHLLVYDVPIWPTPSIKHFTANPVTFLVQGNNIFTFHTELTNYVFEEFDDERMREKLSEAEDITELLMIFLLYSSQYFQRAVTQLNIERNGLDSKLSDYVNNKDLVELSNIEKGLVYLSSSIQTDLLMLHSLNKSHLNSKFTKRSLERLDDVLIESNQSDQMVRISSQVTKTLSTTSNNMMNNNLNDTMKFLTVWSILLTIPTIMTGFYGMNVSLPVFGHSFDWIMISIITIGIMAWLAYYMKRHHFF*
>KICKELCH_00691 group_13944
MTGVQQATLQKLTAEFEKKNPNITIKLENQGAYTDLQAKINSTLQSPNNLPTITQAYPGWLWNAANNKMLVDLNPYINDKNVGWGSAKASNIKTELLEGAQIKGTQYGIPFNKSVETLTYNADILKKYNVKVPTTMAELKAASKKIYEKSGHKIVGAGFDSLSNYYTLGMKDAGVNFTNKISFTGSTSKKVINYYADGVKAGYFRTAGSEHYLSGPFANEKVAMYVGTSAGEGFVKKGVGTKFKYGVAARPSKYNMQQGTDIYMFSKASAMQKAAAFKYMKFLVSKSSQLTWANATGYVPVNKQVLVDKKYINNPNMKTTAILKDAMKRLYSVPVEKNSNAAYVQAGSNLENILIAAGKKQNYNNLIKQGQAKLENAWKQ*
>KICKELCH_00692 group_2245
MVTSGSDRNAAGTVDQNNINTQLAKENQELANKANLTSSDNYSSNIYKGTDGNYYKIVTIYGQDYVYRAADIQASGADFKGDPKQTAEDTKNNINISKEDLGNGKTRWKVVFFPNKGLQNVGSKLSGLSSAKFGIALTSDYQIVGNVDMKVISNPNQTFESYTFEPGSTSATEFPIQNLKTEKDFSFNPKTDVDPNTGLINSETMPAYNNQYLQGPYYFTTATDVGAKNLWQTYFKDADERKNAYDGSPYLGGNHDFHFNTFKIANETGVDGAKYKDPIIYDKLGYRLNSKNGVANSNGVYSSDNFNQAMSFKSQGVTSNAQFSSYVISFTTQHTDSHEVELTTGSKNQQFSGIAANIYSYQNWYYSMMSSLYGEQRALDPAGAPKTPKDVISGWVDATRALDEIKKDYLNNAQINVLRNKILNNITDSDAVNNIIKEGNSLNDAMKNLGNSIGQYDPDGSFADHKEDTTKKSDRYKYASPDKKAAYDNATEVTKALINKDTGTYADQATVEQLTKDENDAWNELNGVKPKDNEVNSPVGGTITIEKGHALDSTDAANAITNKDSLTNVKSYSWSGTPDTSKPGSISPKVIVTYNDDSADEVPVTVKIKGDADKYKRL*
>KICKELCH_00693 group_4331
VKNTKGVNFIARVPLSYSYLGFKVGKYDSKTGKNVMNKNSKMNNKALRQAIAYAMNVNEAYKRYFNGLAFRVPTLIPEQFGKYFNKNADAYSYNLKKAEQILDKAGYKKKGKYRVQPNGKKLVIYLAARSGSSVSDSITQNYIQQWKKIGLDVKLSSGRLMESNSFYDKVQNDSPNIDMFMAGWSLSSEPSPADLYSEQAPFNFARFVTKKNTQLLNEIDSQKAFNNSYRVKKFHEWQKYMNDEAYVVPVSNGYEITAVNSKLTGYSLKPSKANSVWANVAYTK*
>KICKELCH_00694 group_12754
LKEKLNFGNLALKTLMSIVGVTILSIGATFLRGGNVGLDPFTAINTGISNKLGLGLGIFQLSVNFVIFLLILWLDRKKIGIGTFVNMIMVGFEIQFFTQIYNQLFPEKITFLVIVADTVIGLLLFTLGSSLYMGPELGVAPYDAIAPIFSERFKSSYKITRIIQDVLFMAGALAFGGPVGFATIIVAFFTGPLITWWNEHISDPLVEFINHLTRPDTRNKVTVLLSAMGRRTYESVAKTYEATEIMQARLGRYSNSDLKTQQKIARRNLANSKQTYENYLAQYKMIEEELNKRKNQ*
>KICKELCH_00695 group_9647
MAEKDLDKDHKGYDPRKLLLPGTEAITDKMKEMISWMGTKTIDDELKDASFDRSSLNEE*
>KICKELCH_00696 group_11671
MVLKLTLETGRTHQIRVHLASINLPIIGDPLYNPNFNGEPLALIAYEMTLIKPFTFEKLTVTLPNKKDYPNG*
>KICKELCH_00697 group_11670
MPTYNFINKYPDKSPISVNDMLRKLLIPRKWRHFLRIEKNILINGQYRNFNELVYPNDLYSISLTHVENQQHPILPSGHLPQIIYEDKNILVINKPSKQKTHPNLFETNTAMNDVTTYLGYTPYIIHRLDMLTNGLLLFAKNPAVVPILNRQLTTKTMQRNYYATVKLKDIAXXXXPKKVQLVHQLPKIQLINENGL*
>KICKELCH_00700 group_896
MSRWHRLFPERVFDRGEIYYGNDMVENIQLAQDQEHFTAQVQGGMGRSYTVTGRLRLDGRASELDCNCPWANKGHRCKHEVAALLAVENEQENEHNVKVPFADLISEHLKQMIAHKSPVLNPLNLIGNMKFTKKSYDQALELNDHWSISSCRHFDDKMRKYEYFWEIVTEDNELITLSVQFTRWQIISIKFDSDFSRIEKDSVRILALFYFINEYLDDDPFDLTNQAAEDLLEFYSDASTQNDEPIILRASIDKYNNIPSLTFKLGKNKHLYKVKDLNQLVDASRHSSSLKLGKFFNEPINQAKMDIDSQHWLSFIEKIIDARNLNEEFYYNYSSQVGRITLENSVADEVNDLLYQGVKLYSNEQPIGYTTDQLDLNIKIETQKSSALVSVEDLPVSTIITGSHAYYGYYKDVWIKYIGLTPASLHNLGLQPGAEMQFSKKTVAKFAHNILPKFEQTKFILVSGTDELKAILPPEAHFLFKLDYRVGSILCVARVQYGDAQYELNQGYTEEDRRDVEKETAAWKHINTYFSDYQHGRYVLSNEDSDVVQAFLDDGINELKRLGEVQITANFRSLLKGIKINLDVGVGINLTNELLDIDLADQKMSWEDIQAALKAYQEKRKYFVLKNGMLAKAEQPTIEQLAQTLHDLGISFKDFIHGKLHLPAYRAFYFAKQMKAANALHFSTNESFNTLINDLAKNQLKQNQIPVSLQNILRPYQKIGFNWLSTIVNYKFGGLLADEMGLGKTLQIISLLLARKEKMQNQLPSLIVAPASVIYNWQAEVKKFAPSLNVALLDGTKKERERLLLDAKKYNLLISSYQSLNRDLEAYQNLIFDVEVIDEAQNIKNQQSVTAKTVKVIKAHHKLALTGTPIENKLSELWSIFDYLMPGFLGLYPDFRKKYELPIVKEQDKEAEDQLANMIIPFILRRLKKDVLRDLPDKDEEIVPVKMNKKQADLYNMQTQKIIAQLNGQGDEDFKRSRFQILAQITKLREICCDPHLLYENYHGKSNKLIATIELIKNNLANGHKILLFSQFTAMLDILHENLARLRLPLFTITGSTPKTKRQEQVQKFNQMAQPGVFLISLKAGGTGINLTGADVVIHYDPWWNLAAEKQATDRAHRIGQKHSVKIYKMVTEDSIEERIIALQQKKAELADIILQNDQIADATMSKDDLIKILK*
>KICKELCH_00713 group_1686
MKINKKLILISTALLAVSPIAAAPLTSNVQTSVAAATKSNATGSLKVIDSHIMLYNRSGNYLDHISAPKKGSTIKYYGKPFFKTVDPGDYSAGELYYPLRKNVYISSDYVTPISGPAYLTAIFNANIYNKSGKKVGFVKKGSVVKYAGKRKTTSSKAKYYYEAQKGKYRIPYTIINGKDYYYLGSGRYIKVANIGYIDGYRLTTHAPITVTVNKNTSTITKYVNSTGWGTDPNNIELKKGQKITVDYAGQFPQQLTDFDHDHYSYYRIKGTNYWVSEDDLNLPQALENHSDLELADSTKVVLDKKIPLYNVDGEKTSQELSKQFYTNTVEETAMYSNHKINEALYLWVPSEKKAELFYHTTGEVNAKTNKLDNEGYILASDVKKVEGVKLTPINTAGEAESLAKVATNKASLTAAISTAENVQKTDRYQLADYDKKIEFTTYLQQAKAIASDADASEIAVSQAEKFLTNSTKALDGKKLLVRRTDQLTTYEVQKVLNLIYNYYQPQVTGKLNVQLYNSKRNWQYPTTRPVWDVTKKSPFWFGYSSDTIRKRKVDISPLITDGITVGKKKKLQSNAYVYTAAGVKTRKLLKKNTSYKIQAITTIKGQKYVKIGANKYVKYGNFEASKLKVVKRYYTVQTVTPVVNAQGKKVDEIKSKNTRTKNYVQTYGTKRIKGYDYIKIGSNRYTNMLGFEYVLAK*
>KICKELCH_00731 group_2630
MDFLKIAIGNGVNVNKMKGWSSIPIGDVQNSAELAAIVVKNDDALGIKQAEALREQSGFPIPLIKVTDQVDEDQVTQKATEYEKQMVPGFLTDLINFAQAKPISFTTPGHHNGQYYDKHPAGVVFNKFFGKNLMFADTSDTVPQLGDTMTHAGTPLNAEKKAAKTYHADKVYFCTNGTTSANSICASALLSEGDLVLFDRNNHKSLYNSALVMSGAKPVYIPTDRNALGLIGEMDPAFLTEDKIRAEVAKIDPAKAKAKRPFRLTIVQAETYDGVFYDAQWIIDRIGKLCDYVLFDCAWGGFEEFVPIMRHLSPLLLNLGPDDPGILVTQSLHKQQAGMAQASQILKKDAHIKGQKRYVDHKHFNHAYLKFVTSSYAYPLYASLTVNSYVTAGAGNKKWWDQTLRMGIEWRKKLLKKSKLFKPLVPDNFAEISTDELATNAEYWEMGQNTDWHGFRKMVPGEAMIDPLKITVKTPGIDVKNAKYEKTGIPGAVVAEYLMENHIIRAKNDLNSLLFLLTPGDSQAELDTLLEAFLSFEKHYLEDDLMKDVLPVLYNEYPKRYQGYTLKQLCQEMHEYYQENNTFVLQQKLFSKSGMQDYQMTPATADQLFKKDQNELVNLENVVGRIAAEGALPYPPGVFIVAPGEKWGTVDQKYFEVLAHAIEKFPGFVPEIQGVYLSENNNGSLCVQAEVIKNK*
>KICKELCH_00749 group_18193
MENYKVTFSTIGDFENLRTIIVNYLILPVVSLVMFLLIIYDTGQDFRRVLIGSLATTAIITMVGIITGSYCYDQNVGTSEEIISIKPKFSQYWLPKIMIASVAAALELLVLALIALTSMGMLAYAGKLTSAFLIMIVFASLLAYICALAGDQKENPYWLTNIATASLVLVAGVIIPVSQYPTWLRVVAEVFPVSDLLDWILAGSYFNQALAVTLFKLGFWFILAGGMRLYHNWYVRNR*
>KICKELCH_00750 group_16773
MLRFINLVKFQLKLYVKNSYFVMLVITTTATMELYQYLAHYVNQTYTGQEWLIAGIMGTWASCTTSAGALAYQRWQGTLPYLLNSGISRELVLLATLSPAAIYGLVAFPLAGVLAIVLGIPVANLDWQLGLGIVILWLTATVLSYFISLLFILTRNAMAYEELVLTPILLLSGLLTIPSFALPYLKPVQMLSPLTLPIKLIYQEKINLELILTYLLVTIFFVYISKILTKFVIKRAFKENRLGVF*
>KICKELCH_00751 group_16771
MNELLAVQNIKRYFKGKNKTIFKAVDGISFILHKGEVISFVGPNGAGKTTLIRSISGYLVPTSGKIEIMGLNLAQKPREARQKMGVVFGGDRGFYNSASAYDNLAFFARLLNVKEKDIKNNVLNALEIVNLLDVKDKYVGSFSKGMMQRLHIARGLVNKPEILMLDEPTAGLDVESVYTVRELIKNLKEAGHGIILTSHDMADIETLADTIHLIGGGKLVFSGNNDQIKEFAGVDANTSLEKAYLAIAPKLKRGL*
>KICKELCH_00758 group_13742
MSSDNKLRLDANYIKNNNSKKTVIILHGYMNNKDGMGEYAALFHSLGYNVLLPDARGHGQSQGNYVGYGWMEKDDVKKWIQKLLKDNPKQEIVIFGVSMGGATTMMTSGLKLPSQVKAFIEDCGYTNAKNEIEHEAQAIYSMPTFPRFPLVEILSGITRLRAGYFLGDADSIKMLKHNTKPMLFIHGAKDTFVPTEMVYKNYRASRGPKQLWVVPGASHAKSFATHPHEYKAKIKAFLNKYIK*
>KICKELCH_00759 group_13744
MQDIYIIAAKRTPFGRYRGQLAAFNAVELGTYALKDALKAANLRSSDLDALFMGNVLSAGLGQNMARQVAINSGMREESVATTINEVCGSSLKAVRLAQAQMLIGDLDLVAVGGSESMTNAPLLAKKSEKDNPNXXXXV*
>KICKELCH_00760 group_7458
LLAINSIIGSGIFLTPGSVVSRVGSKALLVYLIAASFAAILAITFAAAAKYVTKSGAAYAYSKAAFGENVGFYRGYYVTFPQV*
>KICKELCH_00761 group_7459
MAVAVIKSTISIFGGDPNSFQNVSIGFVVLMLLIWVINLFGQSTVKYIMNLSTIGKLLALGLVILAGAFLLLSTGENHFGEIDTLQVAGKNVVPAVTTSSFVMAIVSAFYAFTGFEAIASGSEDMKEPSKNLPRAIPLAILIIALVYIGVVAVAMVLNPRELLETKQVVAVAAIFSSPILRAIILVGALVSMFGINIASSFHAPRILEAMARENQFPKWLAKRTKRNFPARTFLITLILAVLVPMAFHYSTDNLIILSATVRFLGFIVVPLGVIKFYLGRNVEPVLTTNRNKITDLIFPIFSILITLFLLYKYDWAAEFSVTINGVTSLNWFAIGALIFGAVILPAILFVLTKNERKKEDTS*
>KICKELCH_00762 group_18215
MIFLGPLYSFLAKHLATNINHFALVKLVIISLDKTIFYFLLFAFLRLLWLLLIRRRRSHLSESLVWVFTFYVMFLLAVTTFRESYFPWQLTFDWNRPLSDINLIFFKETWKLTKGTTLFDFVYNAFGNILCFIPFGFLFPNLIKKKKCILQTVFAGMVLSLFIETMQFGLNTGVSDIDDVFFNTIGAIFGYLVYIFIKKVTYSKNL*
>KICKELCH_00763 group_15090
MSLVHFDSSKLAPFVHDNEKKCKLWLMPQIQNFVKVQVLVATLEVG*
>KICKELCH_00768 group_14033
MSKKEIIALTIAGNDSDGSAGMPADLHAFYARKVYGMGLMTAAVAGNTTGIYAAQIMPVDFIQKQFDVLNDDFSIKALKTGMLANKEIINCVADNIEKYDMGKVVIDPVIITKHGNSLLDDDAYQTFLNRLLPLADIITPNYYEQKKLTELPLDSEAEILVGAKKLQDLGAKNVLMKGKHTGDSSEVVDILLTEDGQVHKFTKPYYETERVNGTGDTLSAVITAELAKGTNLIDAVKIAKDFTYEAISHPIIVGSKWGPINHWAAEDKLN*
>KICKELCH_00769 group_16799
MTDKLIKIAYLYEDLMNTYGDSGDVKILRFLLKRQGYDTQVDNISLGDEFNAFDYDFVFFGGGQDFEQTVVAKDIPRHKDTLEKYINAGHPMLCICGGYQFMGDYYKTNSGVTIKGLGIFPLHTVFKSDKRMIGDTKYMTEWGEVVAFENHSGQTYFDNTDKLHPLGRMIEGYGNNPQDKAEGLRYRNFIGSYSHGPLLKNVNVANAIVEMILTWHQKRLANQENVTE*
>KICKELCH_00770 purB_1
VVAFTRTVSESLGTEKKWVHFGLTSTDVVDTAQGYLLKQADEILRQDLAMVKNTIAKRALEHKNTVMMGRTHGVQAEPTTFGLKLARWYAEIKRNIDRFEHAASGVESGKISGAVGNFANVPPEVETSVLKQLGLNQQEITSQILPRDLHAEYLASLALLATSIENWATEIRSLQRSEIHEVEEHFRAGQKGSSAMPHKRNPIGSENLCGLARVVRGHMITAYENVSLWHERDISHSSAERIILPDTTILLDYMLNRFNRILANLDVFPETMLKNMNRTYGLVYSQRLLLKLIDGTSLSREAAYDMVQKLTAKSWDEQKQFKDLVLNSPVMDYLSKADVEDAFDYHYYLKHVDDIFKKVGLE*
>KICKELCH_00779 group_2555
LIIISLLLGIWGIEQKSAVKKVKIDRLSFIIIAIFFIGMLVGFSNLGTGQLGATAIQILIALLALALLIWRSNRIKMPILDLKLFKNHSFTGHIIGFFCIQLISLGNAFLLPNFIQLVNHNTAFLAGLIVLPAGVAGAIMGPIGGRLLDNYGARKPVLFGVSLMLLETLFFAVLPNQMNNIFILIVYIIYMAVMGMILGDVMTDTLAVIDESETTQGNAILNTAQQFAGAVGTSITSAIVASSQKGTKSADLTRIGTQHAYIFLLCLVILIMALFIKYVGRRTATK*
>KICKELCH_00780 group_2554
MEPIKKVIKQSSIQIDRERETFANTLGITGVQMTTLDFISNHQNQTVSQHEIEKKLDLKRSTVTIMIQRMEKRDLVKRVTNAVDKRQKDVSLTAKSKSLIPKIKDYMRQDDRKVRSHFTQAEINTALKVLKFVKNGEKMESNNERISSKVFAAVIATGLMSFSGVLVETSMNIAFPTLMRDFNVSTNVVQWMTSIYLLAVSIIVPISAALKSSYKTKSLFLTANFLFLLGLIVDATAPIFPVLLIGRVIQGIGTGIALPLMFNIILEQVPKGKVGTMMGVGSMITGIAPALGPXXXXTGTELALGFLVFNSIDYYFIVIRHLGY*
>KICKELCH_00782 group_3113
LRTDLAAYRELESFAQFGSDLDQATQAKLNRGQRTVEVLKQPLHDPIPVEKQVVILYALTHGYLDAVPVEDIARFQNELFDNFDSSHADLLKTIRETGQLPDDKKLSAAIEEFSESFTPSEK*
>KICKELCH_00783 group_5326
MEGYEDKIIMAAGNFVSGSTIEFSADGPIRPPYAVYMQGGLTYAHDKVAIINAVRDTFFNKK*
>KICKELCH_00805 group_12479
LEKQSDLLLDIQHLHTAYRLQGKFYDAADDVNLTLKRDEILAIVGESGCGKSTIASSIIGLYDHKNTKVTGDILYNELNLVGLNESLFNKIRGNNIGMIFQSFNXXXXPISQLEPIDACW*
>KICKELCH_00809 group_235
LYPKVRFRGFDEPWKKVKLGEISEKITQKNNNSCSQFPVLTNSAEYGIVYQKDFFDKNIAINTDNYYVVHTEDFVYNPRISKQAPYGPIRVNHLKTGVMSPLYYIFKIKDDFNIGFFEFLFIGNKWHKFMYQNGDSGARSDRYAIKDKVFNKLPIYIPQKIEEQKLIFEINHKINSLLYLQQRKLELEKQLKFFLFQNAIPSKEAVIFKPKIRFREFQDKWKYAKLSEIYNTDCSGGTPSVKNKTFYGGNIPFLTISDLNNKKIYKTQKTLSKKGLENSSAKLVPAGSISLAMYASVGKIGILSKEMATSQAFFNMTFDDDEKRDFIYIILEKANFDKEWIRLISTGTQNNLNAKKIRNFHIVFPTYKALKGLNKLFCNIDTDIDIQYKVIVTTNQLKQFLLQNLFI*
>KICKELCH_00810 group_15397
MAIVLPHGVLFRGAAEGVIRQNIIEKNYLDAVIGLPANLFYGVSIPTIVLVFKKNRQNKDIFFIDASREFEKGKNQNKLTEENIDKIISTYLKREDVDKYAHKAELDEIKENDYNLNIPRYVDTFEPEPPVDLGKVADELEEVNQKIAENKKELLGMLKELTTDDDDLRAQLDKFISVFEKN*
>KICKELCH_00823 group_9231
MNIPFKRQKSHYPGELVVLAQNYANLHLSSEHVLIVVGGDGSFNEVLNGIKTSNYPETAITYLPAGTGNDFARGAGLTADPRQLINNLLRDPEPEQVDCGFFTSNXXXXILNKFLRVTLLIISVLVLMPLLFIRVIMSN*
>KICKELCH_00825 group_13060
MNMKSLHTQQQIEHALFKLLQKKPYTEISIAEITRKAKVSRTSFYRNYDQKDEVIAQFLFNQYHNFIADIDQHNLRTFKQQLTAYLEFFKDNPQLMKLLLDAGFEGELLNFQTKYLKKLMSVYHSDVHLPDYAIAYQSGGIYMLLVWWVKQNYQTSLTDLITYAEKHIML*
>KICKELCH_00829 group_2907
MGGYLGVPIFFVLSGYLVTDHMFNSYDKTGSYNNRHFYLSRIKKLYPQLITVL*
>KICKELCH_00830 group_29080
MNITINPKPAGMETCLAKIKYVPPAITIAKFKVANPFIRGNKMPE*
>KICKELCH_00831 group_9818
MSLFQILFRHLKKYLKDVCGAMVTMTLSALAVLYQPRLLEAIQKDLLKENTSKVVSDSIWIIGLGIIAIVAGILNVYFAAKLAQGVTSDLREEVYEKIQSFSYANIDTFSTGSLTTRLISDMNQIMNLVMSIFMQLVRLPIILVGSFILAILTIPRFWWITLWVLVILTVVGLFIMKLANQQFEQYQVRLDKVANLAQENLLGMRVVKSFNQEGEQVNKFSAASDDLNRLNLNIGYLMSAVIPAFSIIAYIAICAVTTMIGLQIKLHPTDIAVISPYVNYILTLLFAVWIIGIALMNVSRGKVSLGRIKEVLDTKPSIVFNDKAPDEVLSGDVEFNDVSFTYPGSTKPTLQHISFNVHAGEIVGIVGATGSGKSTLAQLIARLYDPSSGTIKIGGRNLKEISEKSLRKSVAFVLQKAILFSGTIASNLRQGKVDASKAELERASIISQSFEFVRNYQDGFNHEVQERSANFSGGQKQRLSIARGIISNSPILILDDSTSALDAXXXXARCIRA*
>KICKELCH_00848 group_2119
MTKTAFVNCNLFVGNEDNLVDNAWFVVDDETGKLTDQGKGKCTADFDKQVDLKGKYVMSGLINSHTHMGLDSDLKKKFPTTEASTTYAALRDLREALQTGVTYVRSCGTSFDVDCKLVQMRKQYPFEGPQVMPTGMAMSIVGGHGDFKVGLNGEQNASHLVNGPEDMRRAVREQFAKGAKNVKLMATGGIMSLGDEVDDTELSLEEMKMAVEEAHSKHMTVCAHAEGRRGIHYAVVAGVDSVEHGFYLDDNDLALMKKQGTFLSPTLTAGRTIVVHGKDVVPEFSYRKMCAVVDDFYNHVGHAIKEGVKLAMGTDAGTYFNRFSDTPNELVELVRAGATNYQALRAGGLGSAELLKVDQEYGSLEVGKYADFLVLRENPLENVAAVGQKDKQVYQHGLRKF*
>KICKELCH_00856 group_13936
LRGGVDWIFDAKDTGFDFTRPVPKYFQNLENNIEKLDKLGVEADLILFCPYDRWGFARMGLENNLHYLKYVIARLASYKNVWWALANEFDLMDLVGQIPLGDWDKIGQFVHEKDPSDHLESIHNFYDPPQHKDTIKNWYDQTKPWITHVSVQSDNVFLIPKWIEEYQKPVVDDECRYEGNIEFGWGDNTAQGMMDNFWRVVLRGGGCTHGETYIDKPNTNRPIWWAHGGKLYGESHKKINFLSKLLKDNGFDWVRPQATSGPTWELAVGSTPDEKKWLVYFGENQPEFELFSFLPKGKKYNAKLINAWDETIQDFDGEITNDEKFHLPRKEYQAMLLTGKD*
>KICKELCH_00857 group_18108
LVISPAINDPIAIAKVNAPEIIPTWPLFKFNPNCHTVIVADIPTIIPDPNTEPSPAAIASGLYLSIDSISLIVLFIIEPPFLCFNYLFFWKRLHCRDKIYLVAKLQIEDNMLDKKIEKKILSITTVEQEQLNNNGINICDVKLDNNEEFKKHPILRMPFWNFFDFGRISITKSNRFSYIPAHKHKFIEINYCFSGRSIQYIDDHIIELHPGELIIMDREIQQRINYARKQDILINILIRDDYEISNLLNGINKNSILIKFLKNATQNYFNHHNFIIFDTNQDIVCKQIIENIISIGFNNHGKNETILEALLKSFILCCNDQLIIKKQINFTEQKNNTFEIIQYINENYQNISLRKTAETFGYSTNYLGNLLTKETGHSFKEILLMRRLNIACNLLQTTDYSIEEISSLVGYENHSSLFRLFKQQLGIKPQEYRDRIRYPVHLSDKKEFLPNPYFK*
>KICKELCH_00859 group_1098
MNEKNDAVTGASLIENQEEKVKSPWPGPKGMIPVTSGRADDANVHNRAYLDNILVEMRLLDSVEPDLTTEIFGKKYASPLTLAAVSHLNRVLPDKTRKPMQEKARAAKNTNTLNWIGMESNEEYAEIVKEGGDTVRIVKPYADHDKIMGELKQAEELGAVAVGMDIDHVPGDNGKYDVVDGIPLGPISFSDLEKYVHAVKLPFVAKGVLSVRDAVKARDAGAKAIVVSHHHGRVPFGVPPLKVLPAIKQALNGSGMTIFVDGSLMTGYDAYKALALGADAVLIGRGILSELLKDGQKATEDKIKKMNEQLAQMMLYTGVKDTKSFDPSVLHFD*
>KICKELCH_00867 group_21470
MEIFDAHTHLNDTPFRGKEEVYLQRAADLHVTKMACVGQDLEYNKRALDLAKKFDNVYAIVGYCPDVAKDYCQEWEDLLVEQLKEPKVVALGEIGLDYYWDESPRDLQKEIFRRQIEIAHDLKLPVNIHTRDAFKDCYEILKTSNLEYGAVLHSYNGGPKWTKKFLTLDNVTFSFSGVASFTKAVDVHASVKLVPLDRLVIETDAPYLTPKPYRGKQNEPAYVYYVAKAISELKGVSLEEVAEATYKNTVTAYGIK*
>KICKELCH_00868 group_11762
MSKYADRLLKYYKENPDFILPHSREKEMVNNFIKPGLEDLSVTRTTIDWGIPVPSDPKHVVYVWIDALSNYITALGYGSDDDSLFKKFWPAVRFHTIYWPIMLMALDLPLPKQIFGHGWVLIYKDKMSKSKGNAVYPESIVDRFGLDALRYYLMRAIPFGSDGSFSPEDFVERVNFDLANDLGNLLNRTVSMINQYQAGLVTKPASQDDLGSDLAKAANETVVEYQKQMDALHFSQALDAIWKFVGRANKYIDETTPWVLNKEGKTEELARVMANLAESLRLIAIMISPIMTESPAKIFTQLGLNFEDETQKALEFGAFAWNIKVTEKPTPIFPRRKKDEEVAYIKEEMAKAVSKKQTRSEKKAAEMEEEKNYISIDDFDKVQIKVGQVVSVEAVEGSSKLLKFQMDFGDEKRQILSGMHKFYPNFEELVGKKILAVTNLKPRKMMGIESQGMLLSSEKGKKVKLAIVGDEHDLGALLG*
>KICKELCH_00874 group_2054
MLNRKNKTLAIISIIILILLMFPLLLVIITSFNNQDSISLPIKGFTLSWYANIFQQPDFISGFESSLFVAIIASLSALIIGIPAVYALTRFNIVHKSWFHSFFLSPTLIPEIVIGFALYQAAVVTLRLPVMPSLIIGHFLLCLPYVIRLVTASMLLMDKNIEEAAWVCGCSPQKGFFLIVLPNIKASIVAAFMMCFINSFNNIPISLFMNGPSITMLPPAILNYLQNNYDPTVSAISVVLMIFTALIMLLTEKLVGLNKLTDRNN*
>KICKELCH_00890 group_1508
MIQKFRWKFIGTSVAALFVVLLLTLGGLVWVTHVQSQNEVDRVLTALVKNEGRLSPKNAKPAFGDQHDPINRNFLGGQYNPEAVYQYRYFAVTIDESHQVHVINDNNVYKINNSKIQTITRSALENGDKSGVVALGQNQYAFRVVKNSTGEMMIVFLNETLIFNRFWLLFRVALVLGLGALIVFALVLILVSGKAIKPTIDAYHKQQEFITNAGHELKTPLAVISANTEMEEMLGNNSEWNESNKEQVAKLTKLINRLISLARAGETGELTLSKVSFSEIVEETTKDFKSVMKKNDLVYQVSVREGLNVLAEKHTLAEVVNILLDNAQKYCDPHGKIQVKLTKGGTLSKYAVLRVENTYREGKGKDYSHFFDRFYRDDESHNSKKGGFGIGLAMAQELVEAFHGKILAHHKGEDIVFTVSLKIAK*
>KICKELCH_00915 group_2910
MLAMFFSKWMNPQQAFTYSGGMLLFTLDVCILVAVIAHPGSHWNQILTNRLFDWIGSRSYGIYLYQFPVMIFFEDKVNIGDNPMLYHLIEVILILVITEITYRLIERPMGRITWDKTKQYFARIFNFETKDYFKKGQAALAALILILGSAAIAISPGVKAEDFNKSQLAQRINQNSKKQKTDNAKLIEKLKKEKKKKEKKSKIIREAELQTKKHPINKSFVKYGISQLDLQFAQHVQVTAIGDSVMAGSSNDLKRLMPKALIDAAVSRQLNVAFGLLDSYQSQGVLADNILIGLGTNGPFSMEDLDRIMHQAGPKRKVFWINVHVPTRDWQNSVNNLLNQGAKRYHNLIIIDWYSYSKNHPDWFYGDHTHPNLKGSKYYSALVTKTIVKHSKF*
>KICKELCH_00924 group_11992
MATLEIKDLHVEVEDKDKKTSKKILKGVNLTLKTGEIHAIMGPNGTGKSTLSETIMGNPRYHITQGDILLNGESIINMPVDERARKGLFLAMQYPAEVPGVTNAEFLRVAINARRPKDDPISVMTFLNELDKNLDLLDMKEAMTERYLNEGFSGGEKKRNEILQMLMIKPSFGILDEIDSGLDIDALRVVSRGVNAMRGDNFGALMITHYQRLLDYIVPDVVHVMMDGRIVKDGGPDLAKKLEKEGYAGLRDELGLHIKLVDEN*
>KICKELCH_00929 group_10052
MNAIKATKQDDKPLLTYYFDIDNGAEGVTIETVIVDATTGYSVRTNKVWFKNVNVGNAQATASLISYGKRYSLSAAFGIASEDDDDAQAQKMNQSQVVDENAIKIIFEDYVNNHSIKAKNWIKGKHDKATSDYIRQLLGDYELKHHIDKTKQKAIDRRKEKDQQVKEAVKKIKKPKSEDEVIKDIVDKPKTDPFPDKKEDAPMSEEQQSLFDDILGD*
>KICKELCH_00930 group_13848
MAKKRKTSENNRKFKGVWIPADYWLDENLSIMEVVILTEIDSLDGENGCFASNKHFASFIGMTPAYVSKIIKHLKEKGYISVNYKTENRVTTRSIKIIRGTNSSKGGINNSLGSINSSKQGINNSLDPINYSVPSNTSSNTSNSNTDSNSSSGRRREEDPEREQIYKQFFQLARMYDKMKQKATNPTYDEIKQLRSLLYRCNIDTLKAVVSKFDMKMQWNMVNDPFAYLLKMLRDGLAIDKDSERWGK*
>KICKELCH_00931 immR_2
MNRLRELRKNHGLTLKELGKKVSMHDNTLSQYETGKRNPSLKTWQQLADFYGVSVSYLQGRYDHLTKKEALQTIHEIMTICGISKEELKDRL*
>KICKELCH_00932 group_18566
MIFDLKIGCVVTPRQLSDVFQYAFMRWKLGVDYIPNSRLYAIDTRNNGKIQVTGDRKIVYLGLGTWKVKD*
>KICKELCH_00949 group_21296
MQTILIESSDHQGDISTYTREENRELMKFGLKCFQKMYNSGDYQSVLWYKNFGPKSDGSLQHPHMQIVGLDKMDGYKNIQENNFTGFEVGKSGDVEMNLSKRPVQGYQEVNVVTWHNQDLDIWADLIQKSTQYVRSVLSHGVDSYNLFFYPIKNGKGTCCKVIPRFYAPPYFVGYKLSQVDDDETLEWEAARLKGFITSGISLT*
>KICKELCH_00950 group_1153
MKEIKDYIIGLDIGTNSCGYVVTDKQNNILKLKGKTAIGARLFKEGEAAADRRAFRTTRRRLARRRWRLSLLEEIFDEEMNKVDPSFFRRLKESDYSPKDRRKQFNSIVFESSEADKAFYEKYPTIYHLRNALMHDNQKHDLREIFLAVHHIVKYRGNFLREDSVKAFKAAKFTLQGEDGIGPVDKLNDLLKEIYIEAAPELATDNLSKIEDIIKDKKLYKQDKLKQIANLLPKAVDSKDKAKLNKDIAKQVANAWMGYMFRLDTLFSFTDVDVKDYKLKFSDANIDESLDALTSLLTDAQIEFVLELQSIYNTIVLNEIVPDGMSLSESMVKKYDDHKKDLKLYKEYIDSLSDQKKAKQLEAAYALYVNYRKADLLAAKKLFEKKKIGDKKFVDVISNFEVFGKFVSDNLDDSELANKIKARLDLGEFLPKQRTNQNGVIPYQLHQVELTQILEKQGKYYPFLITPNPVESHRNNAPYEISELVSFRVPYYVGPLIDNQSIKDKQNKNKFAWMVRQKQGQITPXXXXYVFIS*
>KICKELCH_00957 metK_1
LAYAIGVAHPVSIMIDTAGTGKVDDDLLTEAVRNVFDLRPAGIIKMLDLRRPIYEQTAAYGHFGRTDVDLPWEKTDKTQDLLDYIKNKQ*
>KICKELCH_00958 group_5249
MERRLFTSESVSEGHPDKVADQISDAILDTMLKKDPNSHVACETIVTTGMVFVFGEISTNAYVDIQDVVRKTILKIGYDRPELGFDGNNCAVMVDIDEQSPDIAGGVDHSLETRENKSDNDELDQIGAGDQGLMFGFAIKETPELMPLPISLAHRLMRRVAALRKDHTLDWLRPDAKAQVTVEYDGNNKPLRVDTVVISTQTDAEVSNEEIHRAMIDLVIKEVIPAKYLDEKTKFLINPSGRFVIGGPKGDSGLTGRKIIVDTYGGYARHGGGAFSGKDPTKVDRSASYAARXXXXKFNWLMQLV*
>KICKELCH_00976 group_17865
MHHNLYRHNAVIYHNFVLDNASQVKRLFNKYNVQAVFSGHIHAQSIKKEADCSAYEVVTSCFSSTDQGYGEISLNDEQLCYTRHSFNMDDYLAPAEKHGHLNNYRQYLWDLFEQNNRYHLRYLDNMELVDEEKAKIARFLGDMHWDYFVGKGGMTKEQIINSEEYRRSIEVRPKLKGYIDSLIVDSDNWNLKINWKNKWLE*
>KICKELCH_00977 group_11958
MARIAVYLTGGIAVYKAVSVVRNLQKRGHQVRVVMTQNAEKFVTSQTLAALTKEEVLDDLWGKENEARIPHIELADWSELALVVPATANFLAKMAWGLADDAASTTILASSCPKIVVPAMNNHMLANPAVARNLAQLKADGVMVLEPKVGMLAEGYQGKGRMPEPDEITDYVCEKLSPQNTLRGKRVIVTAGGTREAVDPVRYLGNRSSGKMGIAIADEFAKAGAQVDLVIGNIDIAIPNNELIKVYQVTSTEDMLAQVEKLFSASDCLVMAAAPADFKLKNSXXXXWSNRFGT*
>KICKELCH_00978 group_11959
MGKRKDQQIVVGFAAETENLLVNAQAKLERKHADMIVANDVSSGVFGSDKNQVYILQKGLEPVSWPEMTKKGIAKRLVNLIGKKM*
>KICKELCH_00981 group_16800
LSISNQNLLNKELSHLSVWGQENLSLFRTIINVLSPRIIYQVSYQVIEYLDFIQAAGHDTFYFAITTLFEAAIALFKANNFKYAQKILDKLNTLTFKERDMQLIIGRHFLNQLAEYHNQPNEQKIIKTISFLREIGANHLAHYFLTIFNQIK*
>KICKELCH_00982 group_19750
MKSYAAQRRLSLIFRYALLTILSILWILPIVWIVLASFSYNDTGFVSTFWPEKFTLQNYIGIFTNPQYPFGNWIINTLIISIASAIISTFITISVAYVLSRLRFKLRKPFLQIALVLGMFPGFMAMIALYYILKGLNMLNLGGLLLVYVGGSGLGFYVAKGFFDTIPRAIDEAAEIDGATKWQVFWNIGLPLSKPMIVYTALTAFIGPWVDFIFSGIILSTSGNAKTYTIAYGLYNMVHNSKGASTTYFAQFIAGCVIIAIPITILFIFMQRFYVNGITAGADKG*
>KICKELCH_00983 pepO_2
MYFNVRGGVGDITKANTSARLQDNLYLAVNSEWLEKAKIPSDRSRTSSFDGIDLNIEKNLMQDFADFAAGKKELPTVPNFKKAVELYKVAKNFDKRNADGAAPIQADLHEILDLRNFADFNLKAADFYKNGFAVPFAFSVEADMKNTKIHSLNFGGPSTFLPDTTTYKTPAAEKLLDVLKKQSIKLLTMAGLDEKDAEDYADLAIKYDAKIAKVVKSTEEWADYPATYNPVSLTDFEAKFDSFKMDYFLGGLFTKKPERIISTEPRYLDHAEELLNEENFAEIKAWMLVKFINGVAYSLSQDFREAAFPFSQALSGQPELSSGVKQAYHITNGDFGEVVGVYYGQTYFGAEAKADVTDMIHKMLDVYEKRIRENSWLSQATKDKAIVKLRALILKIGYPDKIEEIYDRLQVDPTASLYENEVQFGREQIKYNLEKLYQDVDRTVWLMPGDMVNACYDPQRNDLTFPAAILQKPFYDLKQSRATNYGGIGVVIAHEVSHAFDNNGAQFDEFGNMKNWWTDEDFAEFKKRTQAEIDLFDGIEYGPVTLNGKQIVSENIADQGGLTAAVEANKGEGGDKKAMQELFENFARVWTTKQLPESIKTQVSIDVHAPGPERANVQSQCQEEFYKAFDVTENDGMWLAPEKRVVIW*
>KICKELCH_00985 group_4079
MRTAHGKQPADEIKLHWLLLGQLLTWLGSSFIWPFTSVYLHDHLGVSLALVGVVLLFNCVANMIGSFISGWCYDHMDPYVLLIVGAALDAAXXXXCLVWHGFES*
>KICKELCH_00991 group_5207
LIAQADGFARVFPEHKYAIVKTLQKQGHIVAMTGDGVNDAPALKQADCGTAVAGATDAARSAAALILTSPGLSVIQTAITEARKIFARITSYTIYRVALTMNIMFLVVLSSILLNFQPLTAIMIVVMSLLDDLPIMTIAYDNTYVSKKPIRWQMKKILTTSSILGVFAVIQSMLLLFIGYMSVKNPGSISIFQVGNLSQLQTIMFLQLVAGGHLLLFVTRQTRWFFERPFPAPILFWAIVITQIFAACACYLGWFVPRISLWMICEIWIYNIAWMFILNIIRMIIEKVQK*
>KICKELCH_00997 sad_1
LTNIDKENPIYDEELFGPVAEVFVVDDDDDAIQLANDSSYGLGSSVISNDIKCAQNVAAQIETGMTVINGRWITSGELPFGGVKKSGYGRELSDLGMMAFVNEHLVIDVTKNNQ*
>KICKELCH_01001 group_21471
VFTDPDFNGERIRKIVTQAVPTAKQAFVTRKEAEPEFSGSLGVEHAAKEALERALVDLHEMKKISDLTFDQYRGLGLATSSRSRKLREAVGVKLGIGYANGKQFYKRLVMFGIGFSELRQTVSEVENGK*
>KICKELCH_01002 group_21472
MANNLPICDPIRTKAIMNRYLGFAKKNLGQNFLISLNKINDILDAAEIDGDDQVLEIGPGIGSLTEQMLLRGAKVLAYEIDQDLPEILHNELPQKIGDKYLDDVFKLVMKDILKADFKADIGNFFDLNKPVKVVANLPYYITTPIIFALAKSDLAFESLTLMMQKEVAERLCASSGNKEYGPLTIFVQTQMSVKMAVMVDHTNFNPQPKVDSAVVVLKPLVQKVDVGDTDNFDHVVKMCFSQRRKTLNNNLKSLVKDSEERKKLLQMLDLPEKVRPEELSIDQFIGLAKALKAE*
>KICKELCH_01008 group_27489
VPCLDISTDPLTKLLVTITGNISGVKPTAVAIAKIKASNQFPLVKPLIKKTNGAITAVIVINSLEISLIPVSKLVCLILV*
>KICKELCH_01009 group_19664
MNFYIVDPNKENRDNLRNLIEADYDSIVVGTAGESNRAYSEIIQLHIDILIINYNLDENEAGLELINKLKKVGSRPRFLMICPQLSPQKMQTIYDSSVDLIITSPLNLVEARQMIRLIASYAMLLNRLNQIYEISSSSIAPYTRPQALHREQTEYISQVLRFLGIAAEAGVEDIMKICNIMCDQNIEFSQINFERDLHITEHDKRIIFQRIRRSLKVGISNLANMCLDYPENDILLDYANNLFEYRNIHNEMRKLNGESAMPVQISLQHFFNGLLQESYRVKN*
>KICKELCH_01010 group_23971
MKRRKLITKGTYNPIFHFLMGIASAVTGTILLSWPLLALFVQVQKTYETVNLTLGQVMHNYSQLLWFLLWPFKHELKMDNFASSSNAIEHFTECKYLFELAVIVFILGLIVLRFKPNFDHLSKTWALIFMLIPVVVVPFAVANFDTFFVTFHHMIFHNNNWLFNPLTDPIINVLTEGFFAACFSIFGIIYELYFARFLLNK*
>KICKELCH_01011 group_8253
LASRNLDRYKVYPHGLEVEPGIAKLTTYSTKEASDMGAIFINRAGNRIVNESDPYTHFRDAIAAQKDQIAFVLMDQRIWNRFYELMLKYGFTADEISHYFALDGKQSPILVKGTLETVANKAGINFENLQHTLSNYQNYAKNGKDPEFGREAKFMHEYSGDTYYVIEQKLRFCTTLGGYETNSQMQLLNNDMKLVANYYAAGEVIGGANGHDSMPSMMNSWSYASGFLAGTNASDNCNNR*
>KICKELCH_01012 gltC_2
MNLRHLEFFVELAHTEHMARAAESLGISQPSLSYAINSIEDELGVPLFEKEGRNIKLTNYGRIYLKHVEASLDALKKGNEYVAELHDINQGHIHLGFTYTMGQDLVPELVSTFKNDPTAKKITFSYSQDITDKLIEELLEEKLDLVFASKATTPALVAQVNQFHLVNQELLAAVPFNHPLAKKDEVTLSEXXXXKYPIVLYQRNSGLGIFLKKIFDQANIKPKVAVEVQEDHSVLGFVRYNFGVAIVPHMSQLSSGIVKLLPIKDKAVVHPIYAITKANHFLPPVVQRFQSYAEKYCRNSFNEKNTTI*
>KICKELCH_01019 group_29081
MYWVQSVPYIVDVSNSVIVSFSWIIFGDNSLDKKMSTFWFGMLTFVIILAFILLENRLRNSLEILSLIGGGAMFIMSMLFVALAAWAVMHGGHKIATQPFNWGAFKPSFSLNYFSTTGLLIFAMSGAELAAPCITNEESKTRLP*
>KICKELCH_01020 group_12868
MKNPKRDFPKAMWMLAIMTGFLTIFGTLALAMFFNAHHIPHDFKMNGPYYAFRLLGESLGMGKVLMYIFAVVQAIFMMAQLAVLLDASSRVFAGDVADKFMPKWLTKKNKNGRPIHSYTFTVGLSLFLLLLTGTLPNINTIYNWLLNINGIISPYKTCWVFFAFVAMRMHQEKYKSDYVFIKNRTGALAVGFWCLIFTFICATLGFVPQNVDFGTAEFNHQLILNIITVIVLFGLGYILPWMRKREKKREENK*
>KICKELCH_01021 group_19686
LDNQVLYNATMNAINSWNNTGAFTFKIVNSKKNANIIIKAMNDDSTNAAGLTSTSYNPISHHLLKAVVKLNEYYLLNQWFGYDNQRITNTVEHELGHAIGLSHTKEVSVMYPEGSYYTIQPKDISNVKQLYEENNQSSSSSNNAA*
>KICKELCH_01022 group_13954
MKKVYIIRHGRTHINHYNKMQGWCDTPLTNEGIEGAKKVAQVLKNIPFDLALSSDTKRASDTCEIIMKENINHNQLQHLTSKFFREQFYGYFEGMDSDMAWRMIAGPVGLRNLQDLLDNYSIDEIKDLMKKSDPYHDAENAQEYWARLEQGLNLIRQLDGYENILLVTHGFTIRSLVAKYGNGKFDIKTGPRNSSITMMELTDSDTKITSYNQLTL*
>KICKELCH_01023 ndkA
MIRDEYSLVLVKPDGVKAGHIGDIITRIENRGYKIEALKVINATEKQLNEHYVDSVGKPYFPHLLNYMTSGSMIGMIVSGTHVIDVLHKMAGATNPSNAEMGTIRGDFGREWPDDNIRNVIHTSDSQESAEREAKVWFPDFDFSKIGN*
>KICKELCH_01029 group_19469
MKDIKTYQGKNILVLGLGKSGFAVSELLLKLGAKITLNDKQDLSNNEHAQKLEKMGVRVIGGHHPIELLEKEHFDFFVKNPGIPYENPMVQKASELKIPIITEPEIALSASEAPFVCVTGSNGKTTTVMLTSEIIDHHLAKSGHHAYAVGNIGVPISEVVQKATKDDVLVVEISSFQLLGVTDIKPKVAAIVDIYPTHLDYHKTMENYIAAKLNVTRFQTSDEYFIANFDQKEILAQEQATTKAKIQTFSMNDHSASYFVGDEYLESQSEKIMKIADIKLPGKHNLQNSMVAIAISKLMGAENSDIQAVLSTFAGARHRLQYVTTLNNVKIYNDSKSTNIEAATVAIKAFSEPEVLIGGGLDRGFTFDPLVPLLKEHVKAVVLYGETRYLLADAARKAGIKEIKIVNTLKEAVPTAYKLTQPGDVLLLSPACASWDQFKTFEQRGDYFMEYIKELN*
>KICKELCH_01030 group_13990
MKSNWQGINKISEGLLAAGVTSWLPTTITASNDTLTNICKMFAEHRGQERGAKIQGLHFEGPFFTPEHGGAENPKYMVDPDIKLFDGWRKASDNMLIKISMAPEREGSCEFIREAVKEGVTVSLGHSSSNFEDANNAVNAGASMFTHTYNGMNYLSQHTPNIIGAAFSSRLTDCELIADGHHVEIPALRALIQAKGYEHICLITDCMQAGMMPDGNYMLGELPVYVKDGMARLVNGNNLAGSILLLKDAVKNLVDWDIVSREDAVMMASYVPAKSSKILDRCGVIAPDRAADFLILNNDMTLVETYLDGVSRYKVEK*
>KICKELCH_01031 group_15719
MIFEKSYNNSAALVKDEAGVEWIVIGKGIGFGKKAGDVIEEEKIERRFKNTDQDTTLKTVTSLSSLALSLTNKMVELSQRELGIKFDNYAYTSLADHVDFMLTRSKENLVLDNQMMQWEVIKLYPKEVAVAKELVTMVEKEAKVTLPDSEVVFLTYHLVNVGFDKETVQETMELSKLLDGILRIVSLETGKKLDRTSFNYSRFVTHLRALLIQIIKKQERKNDGLDPIFGQLMKQKYPETSKVVXXXXLSVE*
>KICKELCH_01032 group_10787
MMAYEDLSKKIIAGVGGKDNVVSVVHCTTRLRFKLKDEKKAHDDELKNTDGIVTVVKSAGQYQVVIGNEVADVYDTLIKVGGFSDGGQVXXXXSC*
>KICKELCH_01033 thrS_1
MSFSITLPDGSKKDFDKAVSVKEVASSIATSLGKAAVGAKVNGVVKPLDYEIDNDVEVAILTDKDEEGLDILRATAAFALEAVAKNKYPELRLGQHVADEGGFYVDTDKDDQIKVTELPELEKAMEKLVKSGNGQVRT*
>KICKELCH_01036 group_7557
MFATSDPKHLYYVANKITLFPENEKILIKLYQPLVGAVAIALYQTLINDYDPYGIVSDSKGIYSLQEQLDCSLKDMFHSLHKLEAVGLVQTFLADNVFNNIIVFKLLQVPSADKFFATPXXXXWQPNLS*
>KICKELCH_01041 group_10397
MQDALAKAGEGYFRNQSLDSFNQLAQGPNNLIVVGKDEMTDLGKVPALKKVWDESGSQDDAE*
>KICKELCH_01045 group_742
MKRRTTLLLSSAVTIAALFSFNSKVQAAADPTIKATNYNMIVKLDTRKNQLTEKVTMHVVNNGNEPVKNLLVRNIASGVLKYDHKHFEATRNATTSVKSISSDGQKLSYTTGKDKSNLFVNKSLNIGESTDLTVNVVTGVPKRQDRFGYQNINGGKVYNLSFCFPYLSDYRNGKWNYHPYYDAGENRNSAVSNFHVSFFAPKSYKVAASGQSTTKNGKTTITANNMREFAIATSNKFKIDHAYANGVRINDYYLASKNSKQYNKLALMTAQDSFHIFTKKIGKYPYKEIDITEGLLSKDTGGMEYPGLIMIDASGFLLKKHPLDRYNELTEDVSHEVGHQWFYGTVGSDEYMEPWLDEGLTNILENGVYDLTYTKSKAYCAKLMHSKFYTRKNVKRANKILKENANQFINKNQKANYINYPVNNPPKGVDTEDMAYELGMDFPAVLKVAMGENKFFDALHDYYQTYCLKQATAQDFLNIIRKYNNSKKVNNVINKFIDPKYLSE*
>KICKELCH_01064 group_3084
MGRTGRRGNPSEMHFVMREEHPESRAMLPELIPWPLLQGIALVQLYAEEKWVEPPEPNRLPYSLLYHQTMSTLASSGEMTPAELASRVLTLSYFHNVSQDDYRVLLKHLLKTGHIEWTEDGGIQCSRWQRRIRYDR*
>KICKELCH_01086 group_6923
MMSGVNKKNENEWYFVEVYFDDKAYDAHIKSAQYLEYVENTDGMVVRRDVKNLVRDTLATQGAIVLD*
>KICKELCH_01091 group_18168
MDTREKNLANTQKQEASQAKVEKQTSSVIQDVDSMRKQLTNKNSDYVFRLEKALMDAGKSEAEATKIANDLLDEIITAQKQGIPASNLYKKSPILKAEEILHPVIKPKKPKYWMRAVDSGLLYFVVFTAMISIMALTAGAKNQYNSQYGLLTLVAIAAILGTLMTYYTDVLVAGGKAKFGKIALLTIAMVAVLFVVITIFSSKAFQIINPVLPAWANLVLAALVYGARYLFRKKYNITTSVLNPKVDKE*
>KICKELCH_01092 group_29082
MIKTLMKSIRQYRKESILYDIRNCRSFHRNVYSLRYGMAN*
>KICKELCH_01093 group_7437
MFIPYVMAWLIDDGIMKGNTSLITKLGLFLLLMAFISLMFGIGASYFSAKAAAGFAANLRKDMFYNTQNFSFENIDKFSSSSLVTRLTTDINNIQLAYQMVIRIAVRAPLMLIVSIVMAFVVNAKLAIQFVIIAPIMAILLALIIKNAFPFFPKIFKNYDKLNQTVRENVRGVREVKTYVHEQEQIDKFSESSNMIYKLFSGAQKIIALNAPVMMLLLNGSMLLLSWFGAKLIVGHEMQTGQLVSMFSYSNSVLFSLMILSMIFTQLTISQASGKRITEVIEEKSTITQPTQHPVTDLTNGDIVFDHANFKYEKDSDVLALSDINLHIHSGETIGIIGETGSSKSTLVAMIPRLYDVTGGAVRVAGHNVRSYDLKTLRDNVAMVLQNNVLFSGSIKDNLRWGNENASDEEIIAAAKVAHADGFINEFPDGYDTMIEQGGNNVSGGQKQRITIARALLKKPKILILDDSTSAVDTKTEKEIRLALKRDMPNTTKIIISQRIVSIKDADRIIVMNHGRIEDIGTHDELIERNDLYSSLNKYQSEKEK*
>KICKELCH_01094 group_12808
MSFSNSALTPAMMEAYPDSRSLVTLLTKFFVSFGQFILPFIIIFLSAEKVPFTYVFNFIGIAYLIIGIICFLVPFPDSRISNQEKPVTKGAVRNGNVKISLEAVALCLIGFTSTAVFMLWTQTNQELGKAYGLTNPALLQSVYAVCSLISVLLTSFIIKNKGIKESTILTIYPVISALALVLAYLINSPIVLFIVSGFIGFFAAGGLLQLAISLMAGLYPQAKATATSTLFIANGISNWGVIQVAAIITTSFGTAAPRLILIFNILLCIFGAILGLIVKQNEIKQAINEKLALK*
>KICKELCH_01095 group_18176
MNEKDIKISRDGLNLAAKVSLPKNSTFDLAILAYGFVGEMNPRVNNLLPEIADKLQKRGIATLRFDFNGHGESEGLLDNMSIYNELEDYHAVLNYVLNLKGLRKLYLVGHSQGGVLSSMMAGFYRDKIQKLVLMSPATTLVDDAKIGTCMGINYDPNNIPAKLDFGKFKLNDWYFRTAQFLNIYDVAQSYRKPVLILHGEKDKVVNNYASIRYHAIWPQSEIHLIAESDHGLHQNRQEVYNRVIKFLCDDLD*
>KICKELCH_01096 group_18174
MVKDDRKFSVVIAGGGSTFTPGFILRLINQQDKFPLRQIKFYDIDAERQKKIGDACAIIIKERAPQIKFSYTTDPEEAFTDVDFVFGSIRVGKYEMRSHDEKIPLKYGVNGQETTGPGGMAYGLRSIPAIIQIIDYMEKYSPNAWMINYSNTIAIVSEACRRFRPKSKVINICDMPIDIMTRMAQICGLKDYHDLDFIYYGLNHFGWWKEVRNYKTGEDLMPKLKKYVRENGYYVGGDFDKETEASWVATFKKAKDCYALEPDTLPNTYMQYYYYPQYEVAHADPHHTRTDEILEHRQKIVFGECKRIVEAGTAKNNIWDKNAIHSEYIVDICHAIAYNTHEKFLANIPNNGAISNMPDDCIVEVPCLFGADGVQPIACGEAGRFQRGLMMEQVTCEQLVVDAYEQHSYEKMWQAFALNKTVPDALVAKKILDDMIPVNAPYWPELK*
>KICKELCH_01097 group_16752
MFVPVLLFSFAGIVVALCSLFTNPLIFGSLAKDGTFWNGIWNVIANGGWTVFNQVNLLFVVGLPIGLAHAAKGRAAMESLVIYLTFNYFVAGFLQYWGPFFGVNNYAKDLVANSTNGGLTMIAGIKTLNTSMVGALLVAGIVIYLHNHFFDKKLPDWLATFQGSTYVVMLGFFVMIPFAFLTCLVWPKIQLGITSMQTFIVHSGLVGVWIYTFLNRILIPTGLHHLVYIPFQFGPAVVEGGLQPYWLKHLAEFAQSSKPLSVLAPQLGFQLYGNEKVFLVPAICYAFYSTAKKNKKKQTSALLIPAALTSVFAGITEPVDFTYLFAAPVLWVIYSLLSATMNTTMCAFGVVGNMTDGAIGIAAQNWIPLWPHHWQTYIIQFAIGIIFAVIVFFVFKYMILKFNYITPGREADDEDVKLLSKAEYKAKKAAEKAGSANANDPYIARASAYLELLGGPSNIEDLTSCATRLRVTVVNPNKVASDAAFKQNKAVSVVHHGKALQVIVGLDVAQVLERMQTMMQEQGHNNVASTEVDPTLEKATGFIDLLGGQSNIDNLLSCATRLRVTVVDPSLVADEAAFKQVGAYNLEIKDKEVDIAVGLETDAIIAKMKRP*
>KICKELCH_01098 group_7470
VLDTINSNPDLPHLSRSNYYYTLTKDDKDLKNEKIMERIKEIFEEHKHRYGYRRITAQLRREGIIVNHKRVKRLMTKMHLYAIAIRRRFKYSSYKGTVGKIKPNLIKRNFKAIIPDRHWYSDITEFHLNGEKLYLSPIMDGCTQEIVAYTLNRHPVLKQVMDMLDQAYQKHPALNGLIFHTDQGWQYQHAVFQAWLKNHGVSQSMSRKGNSLDDGLMEGFFGILKRKMFYGFEKTFKTMGELEQAIKEYIHYYNHERIKTVLKNRLYNFCTET*
>KICKELCH_01107 group_2668
MVDLTKHMKKGLVEQKPGQILAFAAYTNKISDIVKFTIGEPDFNTPEHIKKAAEASIANNHSHYAPSNGTPGLRKAAADFLAEKYGQKYDPSEILITNGVTESIYDFLTAALNPGDVVLVPTPIFPLYIGDALSMGATVEQIDTSDDDFKLTPDKLQAALDKYGDRVKALVMNYPTNPTGVMYSQDELDALADVVRDKPVFVLCDEIYSELNYDQPHASMEKTLHDQVVLMNGVSKAWAMTGYRIGVVAAPKPILDQLAKIHQAIXXXXANAGCS*
>KICKELCH_01109 group_10715
LPLVLPHATDIKPSGTPESPLANLTDWVNVVDENGRKGKRETNTMPNWAGSSWYYLRYIDPHNNEKLGDYELFKKWLPVDLYIGGAEHAVRHLLYARFWXXXXQPRNHSKSYTTKV*
>KICKELCH_01110 leuS_3
LKDHDKMSKSKGNVVNPDEVIEEYGADSLRTYEMFMGPLDASIDWDDNGPASTKKFLDRVWRLFVNDLDLDPIVSDKVVKENDGSLDKVYNQTVKKVTEDFENLHFNTAISQMMVFVNEAQKAKTIPMEYAEGFVKLLAPVAPHMMEEIWQVLGHDESISYAEWPKFDPAKLVESTVEIMVQVNGKLRGKFTANKDAAKDELEKAAMADHHVQKFLEGKDVKKVIVIPNKIVNIVAK*
>KICKELCH_01111 group_29083
MTIALFPGSFDPITNGHVETAKKAAEIFDKVYVVAMTNTAKKYLFTPEERADLIRDALREIPNIEVLERPEEVTVNLAHELHAKVMVRGVRNSADFRYEQEIAGINKKLAPDVNTVLLFTSPENSFVASSMIXXXXLREKLKHE*
>KICKELCH_01114 group_11417
MQKRGYLPEPYTDFILSITAEEVGVILTILLVGLLFYLMWQIMEVGVHAVSQFDALICFGVTTIIFTEAFFNIGAVLGLLPITGVTLPFISYGGSSMIVLTAAIGLVLNVSANEKMLQEKDETVA*
>KICKELCH_01124 alaS_2
MGLERVLSILQDAPTNFETDLFLPIIHATEEMTDDKKYGVNKEDTTAFKIIADHVRAVSFAIADGALPSNSGRGYVLRRLIRRADLNGQRLGIKGAFLYKLVPVVGKIMESHYPEVMDQRGFIENVIQNEEERFQSTLDTGLTLLDDLIDKAKNSKDKTISGKDAFKMFDTYGFPYELTFESAQDAGLKVDKKGFXXXXCRNGCSKRACT*
>KICKELCH_01126 group_12559
LTNSGDRYLLSDSRFAGQTKAQASGELTAIMKQTSEVNEISRVLKKLAVKKLIVEGEFISATEFSELEEANPDCQFVLVEELVEQVRNVKDELELQALQKAISISLESFKEILPMIKPGAVERDIAAKLDYLFKLNGGDGPSFETIIASGVRSSWAHGVASDKVIEQGDLVVCDFGSFYDGYTADITRTVAVGNVDVELEKIYKIVHEAQRRGIEAAVVGNTGSDVDKAARDYISEQGYGKYFGHGIGHGIGLEIHELCMPALPFKKQKLVNNMAITVEPGIYLPEKGGVRIEDDILVNGESPETMSSFKKDELIHL*
>KICKELCH_01127 group_19449
MTMISVNEFKNGLTIEHNNDLWRIIEFQHVKPGKGSAFVRSKLKSLRTGAVQDYTFRSTEKVNTADIQTKPMQYLYNDGSSYVFMDMNTYEQLEIPNAEVDRESKFLKENMEVNVIMHGSETLGIDLPNTVDLEVAETEPGIRGDTSSGGGKPATMETGLVVNVPFFINAGDILTINTADGSYVSRANK*
>KICKELCH_01134 tmpC_3
LINAKLKKVMGTGLVIATTGLVLTACQGKGAKTSSSSKANHSIALITDSNGVDDHSFNQAAWSGFQAYGKEHGLSQGKGGYQYFQSSSASDYEPNFTQAVNAGYQTIYGVGYMLSDSVKTAAAKYPKKNFVIIDDVITGKKNVASATFKSNDSSYLAGVAAAYTTKTNTVGFIGGAKSSVIDLFEAGYIQGVKDTAKKLSKNITILDQYIGDFTSTDKAKSIAQSMYAKKADIVYQAAGSAGNGVFQEAKDLNSEKAVNDKVWVIGVDTDQSNLGNXXXXVWILTKPLKENTLLKVVKNQTLL*
>KICKELCH_01135 group_18569
MHAAGGAGDGLFEEAKAINQTKKASDKVWVIGVDTDQSNLGNYKSKDGKKSNFVLTSVITGVNVAVKDIADRAYEGKFPGGKNLVYGLDTNGVSITKGQISSKAWKASRTARTAIINGKISVPKHPSK*
>KICKELCH_01142 group_1554
MSTRSNVSILNPNGSVTTQYFHMDGGLTFTGQNLLDNYRTLDDAKKLIETGNYNDNHIPENPTAATKLMDEYNSNGQRIDDPVRKQYHDLSAMINDISKNDGKYLNSDVEYHYLFSPSAEGNYQWHTINRNGIKPLTQKVIDSEKESGTLADVDWNKSSFTSDWAAPLTDKEISSLNDDISLQS*
>KICKELCH_01153 group_13912
MXXXXAGKGTRMKSKLYKVLHKVCGKTMVEHVVKAASGMKPEKIVTIVGTGAEDVKKVLAGKSDFAFQEKQLGTGHAVLTAAPVLKNEDGATLVVTGDTPLFTTETFENLFNYHQEKENAATVLTAEAPNPFGYGRIIRDEQGNVLRIVEQKDGKPEELKVKEINTGVFCFDNKKLFAALKKVTNDNAQGEYYLTDVLEILRNSGERVGAYKMPDFSQSLGVNDRVALANASKIMQKRINEEHMRNGVTFIDPATAYIDSDVKIGNDTIIEGNVVIKGKTTIGSECVITSGSRIVDSEIGNNVTVTSSTIQEAVMHDNTDIGXXXXRPKAEIMSGAHIGNFVEIKKAIIGENTKVGHLTYIGDATLGKDINVGCGVIFSNYDGVKKFHSTVGDHAFIGAGSTIINPINVADHSFIAADSTITKDVARYEMAIARGRQVNKEDYWHKLPLAQDKDWQ*
>KICKELCH_01154 group_15317
VPCETTHADKMVDDYLSLVKIDEIDTEKMVIKTSLGNFLEKTDFNRF*
>KICKELCH_01155 group_16741
MKAIDIIHNPFKNKGTAFTKEERKKLGLIGTLPSDVQTIEQQAKRVYDQYKIRPDGMQKRKFLMEVFNTNRTLFYYVLSHHIEELLPIVYDPVIAPAIEQYSEIFMLPQEAAFLSIDDTDEIEESLKNAADGRDIRLIVXXXXY*
>KICKELCH_01174 group_17892
MFSNPNFKKIAMGNAIDEIKNLADYVTDDNNHNGIAKALKKFVL*
>KICKELCH_01175 ywtE
MAIKMIATDLDGTLLTSDHRISPKTKKALQRADKMGIKVVPASGRPLPGVLPYLKELNISGHDNYAILFNGGVVQRLTGEKLISNDLSYADLKEFLHYQKLGKVNLHFMTENHYYTMDRNLSIIMAAASALNNMKIRVRDLEQVPEDFHXXXXEVFFDKWNASSSGISSLGTDTIEVNNLVASKGLAIHQLAHRLGIHENEVVVFGDQGNDLSMFENNNFYKVAMGNAISALKERADFVTKDHDDDGIAYALNKILASQV*
>KICKELCH_01176 group_21531
MVDKILKMNISDAEWEVMRIIWTLDEVKSSEIIDQLSEKMSWTESTIKTLIRRLVDKGLVKIKKEGRAYIYSATVSENEMMYQVTKDMFSHMCDMHKGSLLIRLIKEIPLSKSAIKEIQRELNIMEQSAPDTIPCDCLHSKRNHQC*
>KICKELCH_01177 group_27451
MRIISILIAILIIGFIIWWFFIRKVNDIEAAKTSKNKQKAQIIIQGGYSPSTLVLQKGIPAEVEFVQKDSTACLAEIKSGDLALDKKLAPGEKVSIKVPTDQIGEYNYSCGMNMFHGKVVVK*
>KICKELCH_01232 group_2949
MGLEILNHTDQKLISNADFWQLVDFQRESNKFSEFKGVSFVSNIKFIEQNLIPRFDQITLILGLTDNGSNSIGKRIDQILNKRRDLIEYSXXXXIATNTKIVPSLNVF*
>KICKELCH_01251 group_10779
MEGSYYLHPTSSKSFIYQRDLGDESALVVVNLTNKPLKVKTKYQKVILSNGQYSLNDNELQLAPFAGLVLERN*
>KICKELCH_01253 group_12840
MTKIGSGQVADYYMTTLELPLHRCQYTFEVVGQDDSHIIYGDRGIREYNDSNLYDYGQFFKVPYFHEIDMAKTPAWVKETVWYQIFLERFNNGDKNNDPVGTKPWNSADHPGREDYYGGDLQGVLDKLDYLQELGINGLYFCPIFKASSNHKYDTIDYLEIDPDFGDKKLFKKLVDEAHKRGMHVMLDAVFNHLGDQSKEWQDVVKHGRDSKYFDWFHINYLPVTPFKDPSKGEEMPPYDTFAFEPHMPKLNTANEEVQKYLLNIATYWAKEFHIDAWRLDVANEVDHHFWKKFHVKLMEINPNFYIVGEVWHSSQPWLNGDEFTGVMNYPYTQQIEDHFLTGKISAKMLTQVLFDQLMLYRDCVNSGMLNMLDSHDTARLLTLADENQDKALNALAFELMQPGSPSIYYGTEMAMTGGNDPDCRKPMDWTKTGNAYWQKVHALIVFRRKYASVLSQSDIKLAVEDDLIVVKHGRITAYFNTTNYEIKIDKKASVSNGYQNGVLSPNSYILCE*
>KICKELCH_01254 malY
MDFKTAPEIIEAMQQKLTLGAFGYEFPQADYFNAVADWYETEHNHRPQTNWMIFTTGVVPAISSIVRRISHIGDNVLVQEPVYNIFYNSILNNGRHVLSSDLAFDGKSYSINWADLEQKLAEPLTTLMIFCNPHNPVGKVWTSEEVQKIADLCHQYHVTLLSDEIHGDLVRQGPDYTPAFSVTGEAQNSVISLVSPSKTFNVAALHSATAIVPNENLRNMVNRGLNSDEVAEPNLLAIPATIAAYEQGHDWLNALKKQLKQNFAYVQNFIEKNIPEVQIISGNATYLMWIDVQKISTDSQELAEFIRQETGLIISAGSVYRGNGHDFIRINLACPLTMVKDGMQRLATGIRKYNK*
>KICKELCH_01298 group_9077
LDEDYWFMVKKSNLESPGCFFCVIIELSNQNERRLKMKFKTNDDVILHYTDTGDEDKPALIGIPGIGGSCQMWQDLIALFKNDYRFIMLDPRNQGQSERTYRGQRISRHAVDLEELLVKLNLHDVVAIGNSMGAANIWAYLSIYGKGRLKAMVDLDQSPKMIADKSWKYGFKDLTWDNYPDMLKFDFGKAFYHHIDEKMFLAAKKEYQEFPYDPAENYNCLVEHAEQDWRDMILDTPVPMLVIAGGKSPFFNPEFTQAIKMLNQDVQTAIVPECGHLPQAEQPEKTHEIIAEFLKNLKN*
>KICKELCH_01309 group_3351
MATAKTEKNEKELEQKHLDNIMGQIKDREKTLKKSIKSAEGEARELNSHFFDDVKLDYDGYSTSMETALSIHQQQQLLSEREHAWQHSAKQLETVERLEKRPYFARVDFKEKNEDRTETIYIGLGSFADKDDHFLIYDWRAPISSIYYDGKLGKVSYNSPEGEITVDMTKKRQFMIEDGKIVNMFDTDESIGDQMLLEVLSEKSSTQMKSIVTTIQREQNKIIRNTKADLLFVQGAAGSGKTSAILQRIAFLLYRYRGNLTSSDVIMFSPNQLFNDYIKNVLPEMGEQNMVQMTYWQFVARRLPGMEVENLFRQFEDQTADSNISKFKDSVNFFNLLTRYAEHLNKRGVIFKNIYFRDKKKPYFDKEKIKEIYYSFNENYKLANRIDATREELIKMLNRKITPETKKAWVAHAIEGMSQSELNELYDRPDQEFESEAKEEAFLGRKIVLSALKGVHKRILHNHFLNMRAQYLSFLRAVPKMVDLSKWNIDENDWLAHVEEVKNNFKQHHIAMNDVSAYLYLYDMITGRRTDFEMRYAFIDEIQDYTPFQLAYLKYNFPRAKFTMLGDLNQAIFTKDESRSLLKQISGLFDPEKTDVVQLTKSYRSTKELTNFTKQILRQGEKIEAFNRKGPKPIIWGRKNDDEAIDVLVNVLHNNEQNKRTTAVITKDLAAAKFVHEELAKKGENTTLIATANQXXXXLMVL*
>KICKELCH_01317 group_5588
LNWFLPFLXXXXFNINEPLLFGLPIVYNINLLVPFICAPLASGLVGYIAVTSHLVPKIIVQQPWPTPVGLSGYLATTSWQGAVLSIVCALVAFLVWFLFIKHYDNVLLKKEQADATKN*
>KICKELCH_01326 group_7081
MSSSIVSKKSYGVDVASFQKENVSYTGAKFAIVKLTQGTGYINPKAKAQIKSAKAHGLLTMGYFYANHSGSVTRARAEAKYAVEKAKAYGVPAGSYIADDWEEGSGNSVNGGASANTDAVLAAMQVIKEAGYKPLVYSGAFNLRNHLSTSRIVKSFGTCLWVASYKVMGRQDSADFNYFPSMDGVAIWQFTDNYRGLGVDGNITLVDLKISSGNQSPKKVNKTVESPSQHPVVKWNIGAVAVVSNSKGAYVYTSSKLDKRESDKLKPCGSMWQVFGLENGAVKVGKNQFFDGRAVYVKANPIAYNDSKHAVAKVVLPHTHALDAPKADAGKVYGLELNSKVEIQGRVGRFLKIKELHKGKQVYVTGNRAYIVL*
>KICKELCH_01333 group_14865
MLDHMKFNKEDYYPTTKIIVGYVNTELIGRAITCSKYKIGWSREGVINAYYSYSINSNSIQWNKPDEIGGLASTGEITGVVVDQHNIPYYIVDVDHWINNPNTGDGIYTPLIKASDIMTKYLSREQL*
>KICKELCH_01334 group_22141
MIFNKNDYLMFPKKVKIPKGTSTSTVFTDFPNTTYSLLNADLELDVCASSNTAYLVGRSIDLPIICKGDSSTVYGPVWVRKSDCTEILGGVISPLIHLYQVLRAATRKAVAVC*
>KICKELCH_01337 group_6699
LIDGLDGLADGVSMISLTTMGIVGYFFLHTHQLYVPIACFMLAACLLGFLRYNFHPAKIFLGDTGALYIGFMIAVLSLKGLKNVTFISLLVPIIILGVPITDTVYAMIRRKLNKKPISEADKHHLHHQLMRMGLTHRQTVLTIYALSLVFSFISLLFLLSPTWGTWLLILGLLIALEYFVESIGLLGEKYHPLMHVIQKIINQKSKTDPTIEVWHLGDEKPDQLKSKKNNK*
>KICKELCH_01342 group_13903
VLVDSKDPAQEKSLYTDTPVVHTYIKELNQNTFGQDPDCITVGEMSSTTLKNSIGYTKPDNHELSMVFSFHHLKVDYLNGEKWSITHFDFKKLKDLLLTWQEELDKADGWQALFWNNHDQPWALNRFGNTGKYRIQSAQMLATTIHLMRGTPYIYMGEELGMKDPAYHSIDQYVDVEAKNAYRELLKKYPEPKAFEIVHSKARDNSRGPMHWDNSEYAGFSKIKPWLMPTDQEEINVRKELNDGQIFNYYQELIKLRKNERLVYEGHIHGLLKDNSHVLAYERFLDDTKEKILVLNNFSDRKVKLNLPTEWLNKDGNTIISNYNRKLTHLNSELTLEPYESLAFKC*
>KICKELCH_01343 group_4799
MAFGIRDSLSGISKNQYTNIIKYDMIAVKNSNPSSKQNTDLLDELDSNSVKRYKQIHFTTLNRNLGEDKTKQTINVIVPKANTDLSKYINLMSSSTGKKLKLTNNGVIISEKLAQLTNAKVGHYIKLKDTNDKWKKFKVSGICEMYMGHYMVMNKQAYKHYFDKEYKTNGYLITTKSGKLQTVSEKLMATGAIKGINQNVNNEKTIDNLINSLNKVILILIAISTILALVVIYNLTNINVDERMRELSTIKVLGFFDKEVTMYIYRETIILSILGILAGYLVGIWLHSFIITTLPPVNAMFDPNMYISNFIYSALIPAVLTTVLAFIMHKKIKDVDMLDALKSVE*
>KICKELCH_01355 group_19018
MNIIRNHFDLDKLGTNIKIEFLAGLTTFVSMSYILFVNPNVLGVSGMDKGAVFTATALASALGCFIMGLASNYPIATAPALGINAFFAYTACLGMHVKWQTALAAVFVASFIFILITMFKLREKIIDAIPVDLKHAISAGIGLFIAFLGLANAGLVEASKSTFVTVGSLKNPTVWIAIFGLFVTIILMIMGIPGAIFIGMDLAAVFGILTGQIKLPSAIISSAPSIAPTFGQAFKHIGDINTMQMWVIVLTFLLVTFFDTTGTLIGLASQAGLMKDNKMPRVGRALAADSGAMMAGSILGTSPVGAYVESSAGIAVGGKSGLTAVFVGIFFLISMIFSPLLSVITTQVTAPALIIVGVLMAQNLAKVDWTKLEIAVPAFLIVIGMPLTYSISDGLSWGMITYPITMIAAKRGKEISPMMWVLFFIFIIFMWVLNA*
>KICKELCH_01361 group_11473
MRKFFIIISSIITGLLIGIIGATIYLNSQSSKVSNFTIRTTNLTAQPKMISYSSNNLPQINLSQDSAVQKFKSLYTHAVGQLP*
>KICKELCH_01362 group_22148
LENKKVNHHHHHHKFWRGFWMVFGAVILVGFIVCGLIYKNLRDTANKMYTPVAKSITSNKNRSFDNLLATKKPINILLLGTDTGALGRDWRGRTDTIMMLSINPNSNKTTIVSIPRDSNAIFPDYSSYGVAKINAAYTLGGVSETIKTLDKYYSVPIDGYILINMGGLEKAIDQVGGVDVTSPLTFDNQGFSFKKGKTYHMNGKKALAFVQLRHGDPMQDYGRQVRNRLLVMALLKKSISPSTLVNNSFLNSISNEMQTDLTMEQMYKIGMDYRRATNNLSQDHAQGTSKMTDNPKFGQMEIEVISQEERQRISDKIRSTLDINKVQVNEERASYVMNN*
>KICKELCH_01394 group_4687
LQLHHDDEEFKPVVESLTRIDNILKKAKFKSNTAVDESLFDDNSEKELYAGVQNLQDIESLADLYQGFVQLQPVIDQYFETNMIMAKDEKVKNNRLAQLYAVNELADRLGDLSKLVIK*
>KICKELCH_01399 yhdG
MKFNIFRKQNVENYLGKDIKFSKTMNAVDLMSLGVGAVIGTGIFILPGTVAATLTGPGVSLSFVVAAIVCALAGMCYAEFASAIPVAGSAYSYGNIVYGEFTGWIIGWALILEYMLSVATVAAGWSSYFSSFIAPFGLKIPHAISGPMNLNNGVYFDLVSVLIILLISILLSRGMKNSIKINVVAVFIKIAIILIFIFVGLQFIKPNNYHPFLPYHFSGVIKGATTVFFAFLGFDVVSSSAAEVKNPKKNMPLGIIGTLAIAAVLYFGVSIVLTGMVNYTKLNVSNPVAFALQYVHQNWVAELLSFGAMLGMATMMLTMIYSSSRLIYAMARDGLLPSAFSKLDKKHNSPQNALVAVTIIIAAGAAFFSVDQLANLVNFGTLFAFTLVSFGILKLRKRTDIVNDGFKVPGYPYLPIISGLICIFMICHLSSEVYLMAAIWLIIGAVIYFIYGYHHSQLDHD*
>KICKELCH_01404 group_18075
MCIALANFISDTFGTYSSGLVTPLIVAILGKENYAEGSGFANGMSQTISMLARFAGASMLLFMSYSSLAFINAATFLIAGILFALVGKRVNTQKLPLPKSNKLNFFQTLKTSFKQVKKQNNLLTMISILVLLNAVLAVLIPLFTIILATHKQTMLIGSYSFTLAIGETIVGSGMILGSLFGPTIFKKTSVFLLAIYSSILALFASLSLFINNLFVILGTFALLTFFVATISLKMNQWLISSVESSILGSTASLLNTLLMASDPFMTMLLSSITAISNVYIAISVLLCFNVLVIFLIITAYLKNKALKANIPLAESEA*
>KICKELCH_01419 group_19703
MSKVLKLVFINSEDKNTTLSVPNAKDGLDEATVRQAMKTITDAHAFNKDGVDVYKSARMAKYVETTTTTVFDDSKSHQN*
>KICKELCH_01420 group_27460
MNFELLEQSVQYTFASESYTNGKLTRTMKNVAKDASANTLAQVGQALSSLQGDTLSDAILIQKQNIKLV*
>KICKELCH_01421 group_1389
LQKAASQSNDVHKSVVFLNASEAAKKAYEDALANAQTVLADENASQEDVDAALAKLNAALNKLDGKEAPAKPTVKKNTVKLGTNPQFWIFLQTGDFYYINILKKRCSTVHI*
>KICKELCH_01422 group_16474
MTKKFTPILLGSDINVYGMARSFHEAYGIKVEAWAGSPLAATKYSKIVDVKLYPGFSEDPEFMNVMKKKIEEYKRHDEPVILIACGDGYAELLAKHKAELSEAFIVPYIEYDLLKKLISKEGFYEYAEKYGLPYPGTKIITIDEYKAGNYLTMPFNYPVELKPEDPVSWLDCQFEGRKKTFTLKSEAELKDIVTKIYTHGYKADLILQDFIPGDDSHMRVLNAYVDKHHKVKMMCLGHPLLEDPTPQSIGNYMAILPEYNQDLYDQVQSFLEKINYTGMANFDIKYDERDGKFKFFEINLRQGRSSFYVTMNNCNLAKWYVDDYVEDDLTNRETVYANKDGKDHVLWLGVPKKIFTEYAVDNEAKREASSLIKAGKYGTTVFYEHDRSFMRLLLMKYMFHNYVGRFKKYFEVNKGQYFEKK*
>KICKELCH_01423 group_9709
MINLREKLGKASTSLYSQHKGTTTNLYQTDAPELKDRTNEITTIPENISGSASSTSSSVTSPSNQSSSSHK*
>KICKELCH_01424 group_9708
MLETGTYGISDGSLFTSLGSNNTFQAAPQILRQSGYTSAVFHGNIATFWNRNDVYKNLGYNYFFYKNYYSNNKDDSSGYGIKDKLLFAESIKYLEQMQQPFYTKFITVTNHIPFDLDDEDKDPDFKTTNTSDATVNGYFLTAHYLDSALKEFFDYLKKSGLYKNSMIIIYGDHYGLSSSDYNAISSILGKTSDWSSYDTAQFQKVPFMIHMDGLKGSVKQEYAGEIDVLPTILHLLGVNNKNYIQFGTDMLSKYHKQIVVFRNGTIVTPXXXXNA*
>KICKELCH_01445 group_15454
VSSSLYLNNPSELKIYIYLHGGPFFILENLNDDPFTHYFNKMLKNIFIINYPVVKRQGGVIDFQYVYQEIERLRIEKTNYELYLIGESYGGYLASLFSKYNLVEKIICISGFVSIKYQALFSSERVWLTSYLSPEASDFYDIHKKNLVRTAITFFNGTKDMQIPYQQLLPLASNDKIKIVLLDGFKHREANQKMDNLLKKVLDLLD*
>KICKELCH_01446 group_15453
MKEQTECTTILVGKKATIDGSTMIARSEDGGRTIIPESFKVVNPEQQPKHYQSVISKQVIDDEDLALTPLRYTSAPDASGKNGIWAAAGINSENIAMTATETITTNSRIQGIDPLLTTEEGGLGEEDFVTLTLPYIHSARDGVKRVGYLLEKYGTYEMNGMAFSDKDEIWYLETIGGHHWAARRIPDDAYVIAPNRLNIDEFKFDDPDFVCSSDLKELIENYNLNPDFEGYNLRHIFGSSTIKDAHYNNPRAWYIHNFFNPEFGGKPSDQDQPFICHANRKISLEDIKWAESSHYQDTPYDAYGEQGTAEQKKTFRPIGINRNFETHVLQIRNNVPAEIAGVQWLAFGPNTFNTFVPFYTNITTTPASWQTTSQFDLTKIFWVNKLAAQLGDTNYRVYGELEADFEQKSLAACHKIQHDTDAAVKDLSGKDLQTKLEAANDKMAEVVYSNTXXXXNYLVKWLMKVMV*
>KICKELCH_01447 group_9877
MFTMIAVQGIKMLLKVDLSDNHNILVIALSVGLGLGVTSYPQIFQHLPQTVQLFLGNGIVVASLSATLLNLIFKGKEGLNSK*
>KICKELCH_01454 group_19747
LKEVDLKFKSTITQEQDSESFQKSAKAQVEELEDGWRLKYLEDDQIPVKILLKKQKQTLIINRGVVPSDYSLIKLELGEKRGCKYVVNNRQMDLISETKFLKVTKYGGRVKVQVEYDLFSGLYLIGNYAVTLIFS*
>KICKELCH_01462 group_10881
LNDTYTSLFEKELTDHGVNLAMNTKVTGFVGNGKVNAVQTDKGDITADCVIITVGIKPNTDWLKNTIDLYDNGYIKVDNYFRTNVKDVYAIGDAIFPFSIPANRRVPMPSAIAARHEAQYVVEHLFEDKPERVFKGLVGAQLLEAFDLHAVTTGLSEKNAKRAGINAKETVLKSYLRPDYIPEKDNPTCYIAVVYNEDSHQILGGSVLSSYDISGQANVLSLAIRNKLTLEDLAEADFFFSPTYDKQWSLVNQVAQKALGLKLTV*
>KICKELCH_01463 group_15390
MVYSNYATLKDQQQSFNFQFTDGGSTEKAGQYKGQISTGGITTDLTINVDDPELDQAKKDALHAIDQMKNLNDAQKQAAINAVNNATIASEAKTAQTNAETTNNNMGSLKSDDNLTNPIDENSSTFQNADKTAQDNYKKALSDAQQLTDISKGTSEGASSDPQHV*
>KICKELCH_01464 group_15389
MFSKNNRKQYELKTANGQQHFSLRKTTLGLASVLLSTTLYLGGSNSLVQAASDTATNTESQTATSQSIENNNEEKVDKSQLQSAYDNALNVQKSDKYTNETDASKKSAFDSAVANAKKVLDNASATSEDVKNTISNLESAASQLTGTSQTNEAVNTTETKTSTNDTDTSAAMTTTTLNVSSLSKNSILSNNALTTSLVADTSNQTVKATNPGYSGSYDSGNIHIEDLPNFKISFTQDNYNGNTGWQVIYNQDGTINAVVYRYEIGKVTSLNSSDLAKQIVLYDPKTQYQYTIDSKLNAHQDGRDGAQRCVQNSNSRQYTNFMDVLLYKPDRNEYWGLQPVDIVTKNSNNTYGSLKLDDYTKYAESATSDTKREPITLDGKNIVNNSYAENYIILSTNNGTYVVNYLKDDAFKYMIPLYYVGVDTIAPTVNKDDAVSKVGGTTKSSIVYVNSKDALDPNKVISATDNGTPDADLIKTIELKGEDGSDITNISDIKNEVAYTVTYTVTDKAGNSSSFTLDKKYVVGTKVAPIVNSDTIXXXXFCCANGLLQLRYFKRSTTKF*
>KICKELCH_01465 group_19487
MTEIEFENNDFSSVMLNRHSVRHFDKSCKIDRSVLTEMVKEATTAPSSCNLQAWHFVVVDTDEGKEKLRKIFMPFNHPQLDTCSAMVVLFGDTDAFKKYRDLWQGMYEEKKITKERLXXXXILGTFLPIYEKADRTLLTADAMVDASLAAMQFMLDARARGFATNPIAGYDATKMALAMGLDPVRYVPVMAIAIGKPDESKQELVSTRYDVKDVLEFR*
>KICKELCH_01466 group_21486
MTSYLVNKEDVVNFLDNPNMKNQDGYMFAYVTSPEVLARLVPKPLTPIAPVIAGYVTHMGNPTFAKPYDEAVLYSLVSYGGRMLGAYPFTLFLSGEGAEEAMLAGREGAAIPKKLADKISYTEKNGSTHVVVTRHGVDLINLTFTPGIPNDPDIAKQLMGGQSKLDTPTDTYSFFFDYKIDQDHDGHNHFINTRLIATKTTGVTHAFTPGNITMELGTSSDDPVSELTVLKPVGGAHYQMTSGKMHETIQLAQVEPDEIAPYLITGRYDQAILGK*
>KICKELCH_01504 group_16714
MEIKIEKYGQYLEKNLYEFTLINNQGLVVKLLNYGATLEKVLMPSKAGLQNMVLSLPSRLDYSKERNFLGGTVGRIVGRIHGHTWNLGNKKVVLAMNEEKNHIHGGIDGLDQQVYNFQFKKSSKEIEVTFIYLDPAEHNSYPGNVKVKVKYILNNNNQLKYQIRALSDETTLFNPTNHTYFALDQPNNISDTTLTIAADYFKPLDNEHLPYKGWQSVDKTAFDFRNGQKLANVINSDDSQILAEGGLNHPFLLNNGSDFAAKLETAEHAVTVKTTAPSVVVYTANHFNKTGIANNIDKFAGVALECQYPPVSGSDVSAITLLAGEEFYLENIWNFE*
>KICKELCH_01505 group_21323
MHLIDVTNTYSDLVQNQLNSTSAQYIKVYSLGNSSVVYTETDSDIEIVIENHDRKIKDEEVEFLIRRLIHDDRSYDITIDKTKKIIAITCKK*
>KICKELCH_01506 group_9745
LQILDDGRLTDSQGRTVSFKDTIIIMTSNAGQGIKNASVGFTAEANPSKESTRSSMSQFFKPEFLNRLDDVIEFNPLSKEDLLKIVDLMIAKTNSMISDQGLHIDVTDAAKEKLVKEGYEPSLGARPLRRTIQEEIEDKVADFKLDHADVKNFIADLANDEITISAKED*
>KICKELCH_01511 group_8786
MVNGGVLVSQDLSCAGQVSLSAALPVLGACGLSPTVLPTAILSTHTGGFGENTFLSLNNEMAKIMAHWQKVGFDFSAVYLGYLGKRALDFWTEKISYFKQKNKLILIDPVMGDHGQLYRGIDENYVIKMRNLVKSATILTPNMTEAAFLLGKKATSNSLKTATEFAAELSSQFGVSNVIITGISLNKEKIAEVGITADHSWSLIQKKLPGNYFGTGDLFASAFFAALMHKENLEKACSIAADFVAQAIRETPKQDSRLGPNYAAALPDLLKRWSNN*
>KICKELCH_01512 group_16697
LLARKAEILLQLWSDTVDEVQNSNDEILGILKIGIVESRCSILVEKVIRDMQKLYPKLQFDFYSAYSDDLKSALDMMRIDCAILLEPVESKKYFQKKISIYERWGIIVGKRHPWAKRKEISPSELNETQLIISRREIVNQDLESSLGTSLNSENIKGYINLSSNINWLLETGEYATLGIEGVLKVRPNPNLVFIPLTIQKKTAHVLVWRKNSRPSAAIQAFSDMLEEKIKQV*
>KICKELCH_01513 group_16482
MQIYFVRHGKTEWNLASKFQGGHGDSPLLPESYEDIKKLGNYLKGTKFRGIYASPLKRAFDTAQGVQQTMGISLPVHVEERLREFNLGDLEGMKFADAEKKYPKEIDDFWNHADLYDPSKIHGETYPEVIARGKDFAQEMAKLYPNKNDKILAVSHGGALCAIMGGLLGYPLAEIRKHGGLSNTSLTILETDDEGKTFHKVVWNETSYLGRKLGATDSL*
>KICKELCH_01514 group_21522
MSDKTAKLYQEGKTQEAIQALIKDIDHEPKNANNYLELSTYLLEQGAIDQAKKLLVQAKGLVKKPQDMDYNLAICYYMEGDFDRALALLDTIPNNDETYYQKALVFHKLGNPQKALAFAMSVXXXXIRGYLAFTR*
>KICKELCH_01537 group_10038
MTTLPFKAVAVDVDGTFVNDEKQYDHQMFSEILTRLHQHGAHFIIASGRPAGRLADDFSEFIDSIDFVADNGAVLVRDGXXXXKNYSYNKLFKKMHPKFY*
>KICKELCH_01542 group_12399
LLVILAACSATAYSIDGIAYSSNEFFLLTHVSTGTLIIQIIIYLLIIWILLGLLGFTIRRLHDTDHTGWWYWISVIPFGYLFLLYFMVLPTVEKPVRWGSYLFKEKK*
>KICKELCH_01577 group_5967
MENFKIILPYLKRYKKDVVCAIIAILVSAFSGLYQPKLLENIQKALMANQKQAVLSDGIWLVVLGIIAIISGIFNVYFAAKIAQGVVSDLREDTYAKIQTFSFGNIKKFSAGSLTTRLINDMNQVMNMMMQLFMQMLRLPILIVGSFIFCIVIIPRFWWAPVVMVALIFGFGAYVLRQMNSLFTKFQEMMDRISNQAQETLQGVRVVKSFNQGPQEIKKFDQTSDQLNDYNIVIGYWFSAIMPAFQMIAYTVIALIVYLIGKNITAHPSDIAVVSPFVNYVLTLLFTIMIAGMTLMQFSRANISLGRIREVLETEPDVKFVESGSVAPLSGSVEFDHVSFTYPDGDDPTLKDISFKIKPGQMVGIVGATGAGKSTLAQLIARLYDPTKGKVKIGGQNIKDVTEAALRKTVSFVLQRAVLFSGTIASNLRQGNAQAKLHELQRAANMAQASEFIERYNDSFDHEVEERSANFSGGQKQRLSIARGLIAKAPILILDDSTSALDAESEKKVQQALEHELPDTTTFIIAEKIVSVINADTILVLDDGKLVAQGTHEELLKTSLVYQEIFKTQKGKKGGNE*
>KICKELCH_01582 cdd
LLTESGKITTGVNIENAAYGSTICAERVAIFNYVNQGLTNDPIKCLLITGNTSRPISPCGSCRQVMAEFMQADTKIVLTNAKGDYKEATLADILPYYFTDGDLVDGRNK*
>KICKELCH_01583 group_17871
MDAIDITYNDETNFLADTSRDWRKWIMDLLLMAKKEIGKENNLEMSINFVDEDKSHQINRDYRDKDRPTDVISFAIEDGEEGVDLASFISDPDFTEDIGDLFMCISVIKRHAEEYETGFDREFGYTLVHGFLHLNGYDHIEPAEAKEMFGIQGKVLEEYGLPLYPDQLDEGRGK*
>KICKELCH_01584 group_16446
MAVSAFKNGEVSRIILTRPAVEAGESLGFLPGDLKEKVDPYLRPIYDSLYAVLGTETTNRLMERGVIEVAPLAYMRGRTLDEAYVILDEAQNTTDAQMKMFLTRLGFNSKMIVNGDVTQVDLPGKQHSGLLDAMHILKDVDQVKFVNFTFNDVVRHPVVAKIIRAYEEEGH*
>KICKELCH_01593 group_9072
LFGFGKKKKPAQITIGADFMDYESKGVTPSRFGDTSSFISTRYLDRKYNYKQADHLFKSNALANRIARLPAETATRNGWRIVINNNDEKQVVYQAALDALLPKEKIASEIIYRNIIGDAYLNVNVDEKHRTSLEQPLDPHNILKVNSINAFSQMHVKANQICNDPTLENFGKEEKLVLEGLSDGSDDNSKEPESITIDSSRYRHISLDKMEDDATGTSLLMQCYDQIKTLDTGLYSTGKMLYEYNMKVWKNDAYFDLSEDDKHKTDHRMSRGMSTESLVVVGKDDDLEKVSNNPGGIDSLFSFAWQQLSAATGIPKSILMGEQAGTLAGASQDVVNYYDSISAIQEQVIKPQLEWLVKLLMWSENVGGGSEDPDSLDWHIEFYPLQRLTDSEKIDNLGKLSTALSTAINGGFLTTDEAHDILLQQTTNEAIPIQLTGDSADDDISDQDRKSFAEEKAKIEKHLTGAKNHGKKT*
>KICKELCH_01594 group_24766
VQLTDEQKAGVALAAREELARRSYAYYFLLANQDKQAKLFNYTKYVCDRLQKIVDGEQHNLIISMPPQHGKSMLVTETFPSYYLMRHPDQSIMVTSYAETMYKRFSKRGKQHFREWAPRLFGLNLGLANSQEYDVAGHYGEAYYTSILGGGTGRPANLLIIDDPIKDEKEAASKTIRDNVWGEWTSTFSTRLQKNASVIVIMTRWQTDDLAGRLLDNDKTASENEKFNWEEIKFPAIATDIPASKTDEIGRHNGEALNPELHPLNQLLIQKRNIGTQRFNALYQQAPTVQEGKIIKREWIKFYVPDRETQQRLHLTDKEATILPRHLHQTVQAWDATFKSKENDDYVAGQTWSRRDAEVFLRPGWCHKRLSFTQTLDAIKYQSTIYPESTSKLVEDKANGPAILDTLKKKIPGIMPVSPGADSKEARFASVSPYFEAGQVYIPHPKWKPESEELIEEWCGFPNMPHDDQVDSATYAIKYLMRNKRKISLGFI*
>KICKELCH_01595 group_29084
LEKAKKDTTGRPEKMTPEKLAQFKLFIVAGCTLKKACEQIEITPNTWRNYCKRHPDYLTKFAKWKNELESRAKVNIALKIINEKDTSTSAYYLEQQAKLKDQAARTALNRAKAKQAKLQVKLLEKQLEQIDTTASKAKDSMSKLDTKTLEKLATLDEGVDFSAID*
>KICKELCH_01596 group_29085
MTKSEHQELRTIIDELETKAAYAKLHFNYLKANMFNDWIDQIKNCDVGLKEARQMLHASTL*
>KICKELCH_01597 group_29086
MKVEAKSIGEIKPYENNPRDNDDAVDAVANSIKEFGWQQPIVVDIGGVIIAGHTRYKAAKKLGLKTVPVVVAKDLTEEQVKAYRLADNKSGELATWNDELLEDELGSIDDIDMSNFGFPPLETIEEENSEAHDDEFDKDPPKEPKSKAGQIYKLGRHRLMCGDSTKIDDVKTLMGGYKADLLLTDPPYNVDYTGGQKSQMKILNDHLDKEDFYNFLYSAFNCAKENMKAGAAYYVWYASAEAANFNLALNNSGLKVREELIWEKNQIVLGRQDYQWKHEPCLYGWNENGSHAWYSDRKQTTVLHFDKPKRSDLHPTMKPIPLFDYQIKNSSKAGDIVLDLFGGSGTSIMACEQNNRSCYTMEFDPKYVDVIIDRWESFTGEKAELIQE*
>KICKELCH_01598 group_29087
MCIRMDPSGQIIPESKKFRDKELLKKLIIDLKDEKDALDYKICRLQDAISKIGSDDSAIIPYNRRLMEKQLDAMENYSFALELRISRTIKEKENESRS*
>KICKELCH_01599 group_24767
MIPTQYFELCQRHSRLVKARKIVKHCKTNTVANIKQKILFKQETGFMPQEYLDRFDKKG*
>KICKELCH_01603 group_14327
MAFLNIKEACAAKNITLKDLSKLSGISERSLEWYVKQQREPSLSRVEKLAKVLEVSPAWLVSWE*
>KICKELCH_01606 group_17106
VNDLVIMKSQKALTTSLKVAATFSKEHKNVLQSIRNLTAENSAVKKMFAESTYVNDRGQEQPMYYMNRDGFTLLAMGFTGRDAMKFKLEYIEAFNRMDELIRNEDNLPQTPEEQLQLTMVVANRLVKRMGKVEARVDHIEKTSELSEVQRYQLLQARKKKVIEAIGGVNSNYYKETKARKVFNAFGRDFKKEFQIPRYDSLEKQYFEKAMEFTHNWYPDFVLQREIQNSNAQTSLKI*
>KICKELCH_01609 group_13766
MKYIGHPLAGDPLYGPKKTLKGHGQFLHAKILGFKQPKTGQWLEFQVEPPEIFQKKLTYLRGLKG*
>KICKELCH_01610 carA
MKRYLILEDGTSFAGESFGAETISTGELAVQTSNFGYQEALTDPTNAGKILVFTTPVIGTTGINSIDYEAIDPNVRGIICNEIATHISDSPNFQELDYFLKEKKIPAIYGVDTRALAHKISNQSKIKASIMDTNDEHAFDQIRALVLPKNKTATISTSNSYAAPNIGKTIAVVDLGLKHSMLRELSLRKANIIVVPFNSKPQDILNLKPDGLVISNGPGTAAEVKKGLAPLFDEFYGKLPILGIGLGFLAICXXXXPVILQNSNTIWQTAMNIPQLALSENGGINFTETYYDLHSDLLAGFYLKDKEVLATAFNPEGAPGSFDGLRIFDQFMQLMEK*
>KICKELCH_01615 group_29088
MPEKKKILEVKHLKQYFKNGRNVTKAVDDVSFNIYEGETFGLVGESGSGKTTTGRSILQLYKPTSGEVIFEGKNVADLKSRADKLAFTRDAQMIFQDPYASLNPRMTVEDIIAEGLDIHHLVKNKDERTERVEEFSGGQRQRIGIARALAVEPKFIVADEPISALDVSIQAQVVNLMIELQKKRGLTYLFIAHDLSMVKFISDRIGVMHYGKLLEVGPADDVYDRPLHDYTKSLISAVPIPDPEVERSRTRIPYDAQKEEMDGKQXXXXNAQCMKFVQDTSYAALTMKSSITKK*
>KICKELCH_01625 group_9872
MKSKNRAIDIALHIATGLVIITSIVLWIFILTSDQRFSGLNQSTDTDTTHVKNSKSIKDAYLPTEVFGYRNNQLYQLYDSDKNLPLVFSKEFNNAKIERIKPIFITKKDYQKFLANKAYLQLTYPDQITFGIFSSNVSKYKNSEFNRIFIAQKDGKFKLYAGNDLNHRIYEVSLKNGNFDKLLKYAQKSESKTAVSLIRLSEGYEVSYKNDLTVNVYSYLISNPSDSYFVSRLLGTSGVSSKTAGNVTTYTAGLYNHLEVPKSNSKDYHNYTYINYQKSSIPNPNTRLSDSVTYVHKLGLVEQDLRFFDAEGSSVVYTNYIEGYPVFIKTQGPQIQIRYSTDNITIKFNSTNLQIPVPFDGRTVKIPKTSTVIKTLQAKGIAKSDIQRMTIGFELVRDSAHDSLVDLTPTYYIKIYNHWLSLSEWQNANLAKYRTSTTSSAKGLNVTREE*
>KICKELCH_01626 group_15443
MVKMKKIKSILNSLNTKIAVVFMLMILATIEIIGAYFTRQLEQSTIESFQTSIQIPTIITNSLATQLSKNTKKADEQLSQIVSNYNNSAISEIIVVDNKDVIRAVSNLNDKSRVGQRATNVGIKQVTSTGRQVTWIDSNNTGSNMVQITPLTVGTGANSTLGAIYVRANMQGVFDNLRNISYMFLTASFAASILSAILALFISRAITKPIEEMRMQALQVADGDYSGQVKIYSNDELGQLAEAFNTLSIRVERSQEQSESERRRLDSVLSHMTDGVIATDRHGNVIILNQMALSFLDIKEKEAVNKPITKILGLADDVSAQELIGNQQEMMITVNEGTPDEMILHASFSLIRRVTGFVSGAVCVLHDVTEQQKNENEQRQFVSNVSHELRTPLTSLRAYIEALNDGAWKDPEIAPQFLEVTQEETERMIRMINDLLSLSRMDRGVAKMDLEWVNFNDFLSHVLNRFDMIVKKDAEKGQEGEKKYSIKRKITNQDLWVEIDTDQMMQVIDNIMNNAIKYSPDGGVITVGLSQSQNQIILSISDQGLGIPKKDLNKIFDRFYRVDKARSREQGGTGLGLAIAKEIVEAHKGRIWADSQEGKGSTFYISLPFEPMSEEDDWDEV*
>KICKELCH_01627 group_19258
MPKKILVVDDEKPISDIIKFNLTKEGFEVDTAYDGEEAVKKVNEIDPDLMILDLMLPKKDGLEVAREVRQTHDMPIIMVTAKDTEIDKVLGLEMGADDYVTKPFSNRELVARVKANLRRRDIVQKQADESENENKNITIGNLVIMPDAYIVEKDGQKIELTHREFELLHYLASHMGQVMTREHLLQTAWGYDYFGDVRTVDVTVHRLREKIEDNPIQPKILVTRRGVGYYVKDPNEE*
>KICKELCH_01632 group_22149
MSNSAIFKVRLKRTRKNKNLTQEQLAEAVGLGVRTIGRYEQGSSFPNKRVLHELAKVLKVKTDWLSATN*
>KICKELCH_01633 group_17108
MSEYEREYGKTKLDHVLSHMTKAFGKFLEFLAILFLPFAIVEQVCIYGTTHSDQIISLLLVLLILFTALGVRAVKKLRK*
>KICKELCH_01642 group_16483
MILCTGSQGEPLAALSRIADGTHRQISIQPGDTVIFSSNPIPGNTLSVNHLINKLMEAGANVIHGKVNNVHTSGHGGQEELKMMVRLAKPKYMIPVHGEYRMQVIHTHLAQDAGVPKENTFVLGNGEVIAFSPEGSRIAGHIPAGDVFVDTSGTADVGNVVVRDRQILSEEGLVVAVATVDYKHQRVLAGPDILSRGFVYMRESQDLISQAQKNVYHVLRTQMAKKPRPSENDIRKAIIANLQDFLYARTERRPLVLPMIIEKK*
>KICKELCH_01643 group_8162
VVFVGDKDQLPSVGPGNVFGDMITASAFPITKLTTIHRQGDDSSIITLAHSINEDQNTNLLFQKTKNYSFIPCPPAQVGRAIEQIVNYAIKKGFAKDDIQVLSAMYHGTSGITNLNNLLQKILNPKDENSKFVESHDEKFMIGDRVLQLQNNPEKDIYNGQIGKIIGINENKSDEILVCNFDDREVKFSRKDLLDLTRAYAITIHKSQGSEFPLVILVLTMQNFVMLRRNLLYTAVTRAAKNLVLVGEQKAFLMAVNTPGNNRKTGLAKKIISLMPKLEQNKHKPDSNAKDINAKSDTEETENNGEKILTKEAIYSGQIDPMIGMQGIKLKKLD*
>KICKELCH_01644 group_15083
MQYPAEIPGVTNAEFVKAAVNARRPKNDPVPMGEFMKELQSTLKTLDMTMEMAGRYLNQGFSGGEKKRNEIMQMMMIKPSFAILDEIDSGLDIDALKVVSRGVNLMRGDNFGALLITHYQRLLNYIEPDFVHVMMGGKIVKTGDASLAKRLENEGYAKLRDELGLDIXXXXS*
>KICKELCH_01645 group_19451
MESVETLAKKRLEPTWFEEIREKASQLIGKTPYPDFKKLKYKDWDLHLTGNFVSTETFTANANVAQAGENLAQINLPDEYRKKGVIVADFHEALQNYPKLVQKYFMTKGLKASDDEFLAEHVAYLQSGLFIYVPKDVQVEIPLTCEYLQKAALASEYVHHVLLIVDEGSSFSYIEKLTSQGNEKSKVNFVCEVIAKKNSHVHFTSIDNLAENVTSYLNRRGYLEKDAKVDWAMALMNDGRTLGDFNSDLVGDGSHAELKAVGISTNSQIQGINTRVTNYGNNTIGHILQHGVSLDKSTLIFNAVGHIMKGSKGSDAEQESRILMLSQGARGDANPILLIDDNDVMAGHAASIGRVNPEQLYYLMSRGLDKKMAERVVIRGFLSPVLEEIPTADLKQVFSDLIERKISEK*
>KICKELCH_01652 group_16488
MASTLLRIKSQYLLPKNDFVELEQEPEIDPRQELVEQLVQYSVFKKISKYLKQRNDSVPVTVSKEPSAGQAKTISPLPLGQLSESELANTFSLLIRRYKLRKPESATVKIKYSSVSDMTKMLEEKFLQVAEISFFSCIQKIKTLDDVISLFLAILEMSKNKKIRVSQGREYGDLTIERID*
>KICKELCH_01653 group_13728
MATKLAELESLLYLAGDTGVEQSNLCQLLEVKAPALRELAKKLTQKLSEDKNSGLQISLIKDTYKMTTSYDVAEVVEKYYQKDLSKTLSQSALEILAIVAYRQPITRIEIDEIRGVNSAGAIQTLIWRGLVKISGKKDVPGHPNLYVTTDYFLQYFGYESLADLPVIEDFENESIDEKGQVDLFKAKDSNNPQSLD*
>KICKELCH_01692 efpA
MKKDKFGMVLVIALFAYFLILMDNSIVFTSSVEIGQALNLSETALAWVSNAYTLTFGSFLLLSGKLLDLFGRKKVFMIGLTIFGLASLVIGLTNNSGLLIAARAIQGIGSSIVAPTTLALIMDEYEGKMRAKAISYYGAMAGVGSTFGLVLGGALTSYLSWRAGFLVNVPFTLILLILTGRYVKKSDGHAIKVDYVGALISVLGLTSLIYALSVNNNPIFMITGIILLIIFIFFEKKQANPVLPLSLFANKNRLAGYLARLFFMMAMLPYWFLLPQYMHAKYGFSAIENGLAFLPVTIFTFLTSFTLPRLNEKFSHKQIAISGSIVLTIGLFLTAILNLKYGYWLSVAFPMVLSGAGQGLIMAPLTSLGIEDAPQEVAGSASGLTNTMHQLGGPIGLSILVAQGANFQFNLGMMGIFIVIAILILMFLTKKVD*
>KICKELCH_01693 group_16769
MTNVLIIGASGNVGSHVRQTLLAKTDAKLTLFCRSANKLQVNPEREKAIAGDAASVEDLKQAMANQDFIFAALSGNLPELAAAITQAMKFTGVKRIAFISSMGIYNEIPASVGSNGNLRVNGMLMPYRQAADIVENSGLTYTIIRPGWFTQGPVNYELTKKGEPFGGHDVSLASIADLVKKLVENPEFGQNESLGINTPNS*
>KICKELCH_01694 group_15441
MLISNELLEKLVAFKEYGTLAKAAEKLLVTQPTLTRSMQQLEDELGVKLFNRTVNRISLTATGELAAKRAKQLLENNELFVQSIQNFSAQTSSLNVSSTIPAPLIWLKLIAERDFKNSPLLLTDKEIKNNLMAFQSDIVISTKEIFSDNISSIFLGKEHLKVLIDENSPLAQKKSVTFKDLKDCSFLVYDQIGIWKNIIEKNIPSANFMYQSSLENLDTISSSTNFIVFRSNLTIEKNYHNSNDAKRVLVPIEDEAASIECYGNYLNYNEDRVMPFIKDFIAKWPKE*
>KICKELCH_01695 group_18085
LLNASYNHEGANKLNRTFSIEVPTDNVTNQKQSGRCWLFAALNTLRHKFAQTNKAKNFTLSQSYLFFWDRIERANIFFENIIETATQPLDDRVVQSYMAAPDTDGGQWAMAVSLIRKYGLVPSYAQAESFTANNTSAFNQALNMKLRQDALILRNLVKNNKLDEAEEKRQEFLSAVYQMAVIAFGEPVQKFDLEFRDDEGKYHMDANLSPLDFFHNYFEDDLDDYVVLFNAPDHEFDKLYSLPFEDNVVGGSPVKFLNTKIDNLKAAAIAQLKAGETIWFGCDVGKASDRQNGILSRDLYLTDLVLGIKTNLSKKERLLTRASGSSHAMTLVGVDLVNDNPRQWKVENSWGEKAGKNGYFVMDDAWFDEYLFKVVVKKQYLPEKLVKIWEGPATAVKPWDSMA*
>KICKELCH_01696 group_11654
MKKKAIMIGAGLANMAAAVYLIQEGKWSGSNITFYALDKHGSNDGSAANEASEEYWNQNHPMENTKGFIARGGRMLNYRTYVDLMDLLSRIPSVTESGMSAEEDTRDFDSKHRTYDKARLLEGGIGIVDGHKLGLNNMDRILLSRLVMMPDNQEEKLDNVTIAEYFKDDPHMFQTNFWYMWETTFAFRVQSSAQELRRYMHQMIYEFTQIEHLVGVNRTRYNQYESIMLPLIKYLQKQGCKFVMNRRVTDFEFKDTPMQDEITVTALKMENTEIGKEEKVEVDNQTAVXXXXLRTDQLLIQQL*
>KICKELCH_01698 group_21468
LDDREVKAYFDFAGHDGGQWHMAISLVEKYGVVPTYAMPETANTNNTAALAEALAQKEKKDALVLRKLVQAGDLEAAQKARKKFLSEVYRMTAIAVGEPPKKFDLEYRDDDKKYHLEKNLTPVEFYNKYFKDVDLSDYVVLTNAPDHEYNKLFALPSEDNVQGKYPIKLLNVPMEFLTSAAIAQLKDGEAVWFGNDVGKQKENKTGFLATDLYKLDDLFGVDLTMTKKERLETGMGEVSHAMTLVGVDEDNGDVRQWKVENSWGEKVAKKGYYVMSQDWFEEYVYEVVVHKKYLTSEQQKLAEGPAQQLPAWDSLA*
>KICKELCH_01699 group_8240
MIVEISRINAVKLYNEIIKLRPNWESSDIHKGKIKIVMTSSPSDGPELAKHNTSKQDRRILQQRMKDNSDELQIVIVVDMWLTGFDVPSLNTLYVDKPMKGHNLIQAIARVNRVFKNKDSGLIVDYIGIADSLKLALSIYSKDDKDQVGINVEKVLALLKDKYNIIKNDFLYGIDYSGFDSKDDIVRTRTVNKVANELIAEDKDTIQKFCDVVTETQKLYALVAIQPAAQEIGPEIAFFRLVKVFIMKLLSNNDDHERKNIDYRLRQMIDQSIIAEPEVDVYKSLGLEKPRLDTISPEFLKKVQNLNEKSLAVRILEKILRGQIKVCLQMNIVQGKKFQEMLEASIAEYNRRGINTEIVIRELIEMAQKINAEQEKGKDLGLTPEEIAFYDALANHEKAVQVLGEEKLHLIAKELVKTVKANAGVDWERRAAVQAKMIMAVRHLLRKYGYPPDISADATKLVVSQAKQMAIRPI*
>KICKELCH_01710 treC
MAHWYDHAIIYQIYPKSFQDSNGDGLGDLNGIRKRIPYLKNLGVNAVWLNPVFVSPQVDNGYDVSNYFAIDPHMGTMEDMENLIKDLHKAGIHLIMDFVCLESHI*
>KICKELCH_01711 group_4354
LNHTSDQHPWFQDAIKNPDSLYRDYYIFAGHDGKRPNNWGSFFGGSVWEPDPAGTGQSYFHLFDKRMPDLNWKNPEVRHAMLEVAEYWLKKGIDGLRLDAFIHIGKADLRQNYPTGDGDINKPIVAEPFFANLPQVQEWMRPFCEQIKQDYPDTLLLGEAASASVNLAVDYTTKRNHLMDSVITFRYFTDDDSNCDQRFSEQYQPKKLDLTAFKQNQVVWQQTLAGVSQPTLYWNNHDMARLATRVAKTQTQAKSLAMLMYLQRGIPVIYYGEELGLKNLHFTSADQFEDQIVAPWLKDAEKVLSKDAALAMASETHKLPARGPMPWDATENHGFSEVKPWITGIKQDDACVANEINDTTSMFNFYQKLLELKKEALFQTGTYYMISTDKNSYVYQRDLHDESAIVAVSLSDQKTTVEIPAGYTVATLKAGEYQLTNEKLTLMPYAGVVLKKEN*
>KICKELCH_01723 group_10786
MGAFWQVFVIFGVHWGFVAVFFANLAAYGFDKLLVLSSAASFAQIGVVLAILLQTKNEKTKGLAFPAFLSGIFGVTEPAIYGVTLPRKKPFIISCIASALATIIIALGNVKLYMMGGMGIFLYPAAINPKTGIDKSFYFLIAATIVAFILGFVLQMLFGKDAVDAQDQEHIANDVQVAANEAKEIKKNAAVVKPSVDYNKPTTLVSPLNXXXXGELIPLSEVKDEVFSTKAMGDGAAIRPSEGVLRAPANGHVVLVFPTGHAIGMHTDDGAEVLMHIGMDTVNLNGKGFETLVKKDQVVKAGDPLVKFDIEAIKKAGYDVTTPIVITNTKNYHKVSLAKQGLVHVGDNVLDLD*
>KICKELCH_01728 group_16749
MTNAKTVGSIEAGGTKFILAVQDIESGKVIATDRIPTTSRDETFTACVDFFKKNPVDALGIATFGPVDINPDSRTYGYILDTPKPGWSGANFKGFFEKELDIPVYITTDVNGSCYGEYIARGADNTKTYLYVTIGTGVGGGIIEEGKFIGRNYHPEMGHMMVVKAEGDDYEXXXXWLSFPWCLC*
>KICKELCH_01729 gmuE_3
MTTKXXXXGCPFHGACVEGMAAGPSLKARTGIPGEDLPRDHKVFSFLQYYVAQMLYNAYMTTRPDVMIVGGSVLNEDDLVQVRKYFDDLNNNYVATPALDELIVRPAVANNGSATLGDFELAKKLLK*
>KICKELCH_01730 yhjX
MASPMAQEMVNMDAAKAAALVGIIGLFNGFGRLIWASLSDYIGRPLTYTLIFVVDILCLGTILYLRQELLFSIALCLLLSCYGAGFSVIPAYLGDVFGTRELGALHGYTLTAWAVAGMVGPTIITYTSHGSDYSKTLLIFIIIDVISLLVSFFVKTQIKLMKKA*
>KICKELCH_01732 group_27412
MSYKDDIKLFALNSNTPLAQKIADRIGVPLAKSSVQRFSDGEIQINIDESVRGKDVYLIQSTSAPVNDNLMELLIMIDAVKRASARAINIVLPYYGYARQDRKTRAREPITAKLVANMLEAAGATRILSLDLHAPQIQGFFDIPVDNLMGAPLLADYFLSNHLEKGAVVVSPDHGGVTRARKLAEFLKAPIAIVDKRRPKANVAEVMNIIGDVSGKRAIIIDDMIDTAGTITLAAQALIDAGATEVYASATHAVLSGPAIDRLNNSKIKSLVLTDSINQPEEKKIDKLQLVSVGPLMGDAIKLIEQHQPVSPLFNTRYREN*
>KICKELCH_01733 citN
MAFLGLAMIVTFMALIMAKKLSAFTSLVIVPILFGVLAGYGFFDTLTYAMAGIKSVASTFAMMTFAILYFGIMLLTGLFDPMVDKVVKWVKGDPLKVLVGTAILSAFVSLDGDGTTTVMIVCTAMIPIFDRLKIKKIYLATLIILTNGVMNLIPWGGPTARVMTVMHLDASKILPPLLPGMILSIIYTLGVAYYLGKKERRRLGVQENVEHVAEHYESEEEEENLKRPNLIWFNLILTIALVAALVLGKADSAILFGFGVAIALAFNYPKGKVQRHVISLLAPEMISVVIMVLGAGVLMGVLNGPVNVKGEYVSGMSHAIAIVLTQMIPSSFGKYFAIIIAVISAPGTYLLNNDAFYYGVLPPLAATAKAYGFSNLQIGFAALMGQAFHFLSPLVPFIYLLMDKTKITLGEYQSYIFRWCIGIFICFMVVGLILGYLPIL*
>KICKELCH_01743 group_7995
MNNTDAIDNYPGFSEIKGPELSQKMYDTMMKFEPDYKYGNVQSVELDGEDKLVKTDDGNEYRAPIVIIATGSDHKHLNVPGEEEYSGKGVSYCAVCDAAFFKDEDVAVIGGGDSAIEEGIYLSQLAKSVTVIHRRDQLRAQPTLQKRAFANKKMHFIWNAQTEEILGDDMKVTGVKYRDKETGAEKEIPVAGVFIYVGVLPQTEPFKDLGILDDHGWIVTDDHMETKVPGIFALGDVRQKDLRQIANAVGEGSVAGQAAYNYYQDLQDKKN*
>KICKELCH_01746 group_5496
MTYVKNRLRRTMMFVPGNNPAMIKDAGIYGADSIMLDLEDSVSLTEKDAARMLVYEAIKTVDFGXXXXLMVKTRHFTMKMLRQW*
>KICKELCH_01747 group_5495
MVKAGVDVIRLPKTESAAMIQKLVKDIEHWEDEFDIENGSIGVMAAIESAKGVLNAPKIATATPLMMGLAVSGEDYTADMHTHRYPDGRELEFARNMVLQAARAADVYAFDTVFSNMKDTEGFYRETNYIHELGYDGKSLVNPRQIQMVNKVFNPTKEEIEQAKNVENAIREAKAKGSGVISLNGKMIDKPVVEKATRVLETAKASNLIDKEGNYIGE*
>KICKELCH_01753 group_24032
MHDPETVLHYLDTLLEESNFTKAARALYISQPYLTQTIKRLEEKLGIKLINRTVPFTLTEAGTIYYKYLESSVASKRKLHSQLIKYENPKLEVIRISVLESLGCFLIPAILPDFLKSHPNIKVQLSEVSPRTSENLLLAEEVDCYLGQTPKALSKGIKPYINGNEKYYIVIPANSKFYQAGKFILEPDAFDLKTLLQQPFLLSNGSSAIRHQVDGLFQKYKIKPNIILESQNILTTTGLAINGMGLTISSASILKRYKETPLNLLPISPDLLSIDYFIAVKQGRTLTPGIQDLITAFMTSNLSPEIK*
>KICKELCH_01754 group_15438
MINPLGSANAGYATSAYATSGNAFLNGFLEGYNTMDALAGLAFGVTVVAAIRQLGKKEDKSVAIVTARSGMLGMGAVAFIYFFLILIGAMSLGKFTMSADGGVAFSQIVQHYAGYVGQAVLATLMTVTCLTTAVGLVAAFGQDFHKYFPRFSYRVWMVLSAFASFLIANVGLNEIIAWSTPFLMFLYPLSMVLIVLSIMTPVIKKSRIVYFTTVVFTVIPAFLDFVNALPDVARNTSLVQSLITVRNTLPLSSVGVSWLLPAIIGLVLGLVIYFTKQKR*
>KICKELCH_01755 group_5744
MMLTGDNSKVAQKVAAIAGVDDVRSSLLPAEKIAAVKGIKAENRPVVMTGDGVNDAPSLMAADVGIAMGAKGATAASESADAVIMVNDLSKVSDAVAIAKHTMKVANIDVLTAISIVILIEIVAFTGIIPAMAGAILQEVVDLITICLALLAKTTPKIMRNKKTTNLQKKTELRKIFS*
>KICKELCH_01756 group_12784
MHFIGELILILLITTLLGQLFTRLNLPAVIGQLLSGILLGPAILGLIKTNNTITLFSELGVIFLMFLAGLESDLELLKKYFKLSFSVAFIGVILPVIFMTIASQLFGMKFLEALFIGIVFAATSVSISVEVLHDANQLHTKAGTAILGAAVVDDILAVVVLSLFTSFSHEGGSNGLTSNLALNLVIEAIYFVIVWMIFKFIAPYFMKYAEQIEVNYSVVIASLILALGLAWVADFTGLSAVVGAFFGGLAIRQTPQHKEVSSAVSAIGYSVFIPVFFADIGLSMTFSSFTQDLIFIIVMTVLALLSKFWAGKYTCELFGFNKIDANIVGAGMISRGEVALIVAQIGIAHKLFPEDIYSSLILVIIVTTILSPFILNHYLKQKATV*
>KICKELCH_01757 group_21491
MDNLAKRRLAENTKRNLRYLRLVFNDFFVLALIFLFGGFMYWYAQSLPKIPNNLWFYKPILVMAFTVGLIPGELVTLIKKADLQFLFVKDSEMTVYLQNLKKYSLVLPYIILTLLIGIAFPFAGIKLGMQFWEYLIIAVLLYLLKAIYLQLEYLSLSFQYHYSKVLFYLIAFLGIYASLLDFAASVALLIALIGFTIYIFSQKLESFDWTKAYEKERIRQNRVFIFYSMFTDVSEKAIVIKRRKYLDFWLNFQKAKNANQFLLQRNLLRNPDYISLLVRMTIFAILLSFMVTDMNMVLILSALVVFLTAYQLLPIKRLYQRHIMYHVMPIKRDNIREVKSVVTWALLLQVIMIVIFWIVIFKISVLLNAAILLIFMLLIANIYLPLKLKKKN*
>KICKELCH_01759 group_6333
MPTINQLVRKGRHSKVTKSKSPALNYSYNSMKKESVFNPAPQMRGVATRVGTMTPKKPNSALRKYARVRLSNLIEVTAYIPGEGHNLQEHSVVLIRGGRVKDLPGVRYHIVRGALDTAGVDGRKQSRSKYGTKKD*
>KICKELCH_01765 group_2522
MKIKEIVSELLIEAIKVKASDIFFFPKKENLMVKFRTGKGLIEYAGFTLETGKEIINFFKYSAQMDIAEHRRPQVGAMTYENEGHEYFLRLSSLGDFSDQESLVIRVIYGIDHSQYFIPEQLGTIEKLAKSRGLIITSGPTGSGKTTTMYEIAKKMSQNKVVMTIEDPVEIHESSFLQAQVNNEAGIDYQNLLKAALRHRPDILIIGEIRDQGTARLAVDAALSGHLVFATVHAKSTLQTISRLEGLGIRCDELTNCLTAVSYQRLLVSQGKLKCLMDIAADSLLKKELGKSVRGEFVNWQENLERLWKGGEINHEVYWQFQKG*
>KICKELCH_01802 group_5983
MKIVKFGGSSLATGESVAQAIQIILSDPQRQVMVVSAPGKRNTTDIKVTDLLIKYADLALKHKNCVEIVNKIFSRYQEIGHYFGLADTELSIIKQILLELPNQGYPNEKYLLAAFKAHGERLNARLITLILRHQGINSRFLDPAEAGLIVTGEPNDAIVNPESYLNLDQIKIKADERIVFPGFFGMTPSGNIATFSRGGSDITGAILARGFHADLYENFTDVNGIFAANPHIIEHPQSIKKMTYREMRELSYAGFSVFHDEALIPAIQGQIPINVKNTHDPSNPGTMIVPEKDFVPDNAITGVTSQKHFSALYLHKYLLNKEAGFTLRILQILYQHNIPYEHMPSGIDDITIIFNNDFLNDQLIDQICNEIQATINPDQLEWIEDYAIIMVVGEGMRQKHTISRQIIDSLGDHDISPQMINQGASQISIMIGTKKEKADEAVKIIYQKFFN*
>KICKELCH_01814 group_15474
MKKEEKTNTIQTGYRRTLSNSHIQLIALGGTIGTGLFLGVGDSIHRAGPSVILIFIIVGFFLFLLMRALGELILSDLKKHTYIEFIEKYLGKNVGFISGYLYWISWLTLAMAELTALGIYFEYWFPHLPTWLPGLVTMIVLLIINLISAKVFGNLEFSFAIIKILTILAFVAMIGYFLIVGESTKYGDISLANLNAGGGFFAKGSHGFLLGFQMVIFSFIGVELIGLTAAEAQDPKNTIARAIDQLPIRIILFYVIAIVAILVAIPWPKISTTSSPFVQALSATGIKNAGSIINFVVISAAISSTNSFLYSAGRLLFSVNFDGKSKWSKTFGKLSKTQVPRNALIFSSLIIACAPLITLIIGDSAFTFISSTSTSMFLIIWAIMIVTHIRYRKETANENLKSFQMPLFPYLDYLVLAFFVAMIALLLYLDKFRIPMMAALVTFVILYSITKFIREKNNN*
>KICKELCH_01815 group_19660
MVQSINNQVDLTMPATWQRGVPCYGKVMIGNKGFEFYNEKNIQDYIQIPWEEVTYVVAAVHFKGKYIPRFEIRTRKNGNFIFSVKEPHRCLKAMTKYLPADHLRRALSYWQKVKLRLLGHE*
>KICKELCH_01816 manZ_3
MMGPLAGVGDPVFWYTVRPIVGSLGASLAAQGNILGPILFFIVWNLIRIAFLWYSQEFGYRVGSEITKDLSGGLMGKVTRGASMMGMFVLGALIERWVTINFKPVVSTSPLQKGAYIDWNALPKGVKAIQQALIQQSQGLSLTSSKVTTLQDNLNSLIPGLAALLLTFLCMYLLKKKVSPIIIIIGIFIVGIAGHVIGLL*
>KICKELCH_01817 pncB
VVTDFTAKPLLKDIFIDGNYVDKPRSLDEIKAFCQSNLENLWDEYKRSLNPQEYPVDLSQNLYESKIDLISEIRTKIRNRGLH*
>KICKELCH_01818 group_16647
MKKLQKEIIAYEHVLPEIDPEKEIRRSVDFLKDYLKAHPFLKSLVLGISGGQDSTLTGKLCQIAIEELRQETGNKDYKFIAVRLPYGVQNDASDAADAVAFQKPDVDLVVNIKDAVDKTVASLEQAGVKITDFNKGNIKARQRMIVQYGIAGAYSGAVVGTDHAAENITGFYTKYGDGASDLVPLFRLDKRQGKALLKYLGCPEHLYLKAPTADLEEDAPDLPDEVALGVTYKDIDDYLEGKEVKLEAAEKIEAWWNKTKHKRELPITVFDDFYKK*
>KICKELCH_01819 group_9845
MDIFIKLSWFFKKYKKRYFLGILFLILTSFANLIPPLALGRMAELLNQGKISWLDFFINVLGIIVAALFLYMFRLGWRSQLWGGAQILARDLTTKLYWHFLKMDRTFYQRHRTGDLMAHATNDITAIQFVAGDGVLALVDAVFTGGTTLIAMMIFVDWRLTLIAMIPMPLLALMARFLGTKLHEAYRHSQEAFSQLNNKTQESITGIKVLKTFGQAQEDIAAFDKMTYDTIRINKRVFKIDSLYDPLTTLIIGFTYIITIIVGGQMVQTNEINIGQLVSFVAYIASLEWPMFAIGYLFNLIERGSASYKRVMSLLSEKSLIKDQVDHTVDKITGNLEVNIDKFKYPDEKNRLALQKINFNLKPGQTLGLVGKVGAGKSTIIELLMRDFDNYQGQIKLAGKNIKDIALDSYLGEISYVPQDNFLFSVSIADNIRFAEPEASLDQIRQAAQEAALDTDIMLFPNKYDTLVGENGVSLSGGQKQRLAIARALIKDSQILILDDALSAVDAKTEKSILNNLQKCRKDKTTIIAAHRLSSVMKADLILVLKDGQVIERGTHDQLLAENGWYKEMWDRQELEKKVGEGIE*
>KICKELCH_01830 group_16346
MIEKQQPIVALGRSSKPKKARPPRNNLLLSLKKNDLELNFYSSLDPEIMNKLLEKVLP*
>KICKELCH_01831 group_10754
MRSGLATAIVGRPNVGKSSLLNYLTQDDKAIVTDVAGTTRDTLEEYVSIKGVPLKLVDTAGIHHTEDKVEKIGVERSKKAIEQADLVLLLLNASEDLTPEDEKLIDYTKDKKRIVVLNKSDLGMKLNKEDLAKKTNAEIVVTSILKEENLDDLXXXXSLAGFIILIMMF*
>KICKELCH_01832 group_15721
MLKTYSSNEYDVIVVGAGHAGCEAALASARMGQKTLLITISLDMVAFMPCNPSVGGPAKGTVVREIDALGGQMGKNIDATYIQMRILNTGKGPAVRALRAQADKVQYHETMKRTIEDTPNLTLRQATVDELIVEDGVCHGVITNTGAKYLAKSVVLTTGTSARGRIIIGELTYSSGPNNTIAAIKLSENLEKLGFKLRRFKTGTPPRVNGNTIDFSKTEEEPGDTEPRHFSFETKDEDYLKDQLSCWMTYTNETTHKIIRDNLDRAPMYTGVIEGVGPRYCPSIETKIVRFADKPRHQIFLEPEGKNTDEYYVGDFSTSMPEEVQQDMVHSIAGLENAEMMRPGYAIEYDVIEPWQLKHTLETKNIKNLFTAGQMNGTSGYEEAGGQGIVAGINAALRAQGKSGFTLGRDEAYIGVLIDDLVTKGTNEPYRLLTSRAEYRLLLRNDNADLRLTEYGHKLGLISDERYQEFEDKKATIKQTLAELYDITIHPNDEVQAYLKSIGQSPLNAGLKASAFLRRPGVTIAAIEKLSGEKLNSDRYVREQVEIDVKYAGYIKKQELQVQKLRRLESKKIPEGIDYSKIAGLATEAXXXXARQKFEKIRPESIAQAERISGVNPADIAILTVYIQQGKYSKIENED*
>KICKELCH_01836 group_10485
MVKEYNVAILGATGAVGRRMIEQLEQSTIPVKSLKLLASSRSAGTVLKFKDQDLTVEETTPGSFDGVDLVLSSAGGAVSKKFLPEAVKRGAVCVDNTSAFRMEPDVPLVVPEVNPEALKKHHGIIANPNCSTIQMVMALEPVRRKFGLKQIIVSTYQAASGAGQAAIDELKKESQDYLDGKDMQADAHILPTKGDKKHYPLAFNLLPQIDVLEDSGYSHEEWKMIHETKKIMLNDMNAKDIKVTATCVRVPVSISHGESVYFTVEDETATAQDIKDAVAAFPGNVLEDDIKHQIYPQPINATGKRETFVGRIRPDYENKGAFNMWIVADNLLKGAAWNTVENAEYLVKMNLL*
>KICKELCH_01837 group_12597
MVVLNDGRDFSMADLPGLIEGASQGVGLGIQFLRHVERTKVILHLVSMDPNNGRDAVEDYKIIRKELSNYTADLTKKREIIVASQMDIPGSEEKFTEFKQGLEDLQVDEPIFKISSVTHQGLEPLMNKAADLVAEVEASQEVEEVTTEEKNYMFKADTNDSFKVERIGEHEFVVTGAKIERLVQRTNIEHQDGIMLLARKLKNMGVDDALRAKGAVDGDDVTIGDISFEFVQ*
>KICKELCH_01838 group_16629
MFRRHLVDWGLLTLSFIILACVLLMWLAGQTSSLIFNSITVIISLGVLAGCIIPQIALTWLIIFLTTIGSASLLLGYVVMPTFQKLLLLSTFPIIASLTALAKQIIGAWGWIDRNRTDINNYIAHYNPVVKLKSKYDATHLYHKEVRFIINEEKAKLRIDLNMIQWVHSKQFRQFHEEEYKETLHSISKILKDLRFPSEQIYYLGNETFLIISYALDQETLTYKNAQTQASLKKLSSFQALPQYKWASLHINRKNDYDYMELNDALRYLTREMETDLVIEYLKGVESCD*
>KICKELCH_01839 group_29089
MLIVGYLESLVTFISILEYLSQKLQAPISVTMVIIADSQIEIKVVDRKNLLIIVALLGVFSSI*
>KICKELCH_01841 group_19357
MKSNQKKAWLFLAPTIIFVTFFSIYPILRAFVMSFQSGSLINLNWSGFSNYQYIFSDPEFWRAIKNTILYALISVPVALAISIMLAWFIFSRIKHKSFFETTFFMPYVTSTIAIGIVFRYIFNGDYGLLNFLLKAVHLPTPNWIDDPAMSLTTIIIFGVWTSLAFNIVILMGALRNIDPNYYTIADMYGATGTEKFWRITMPQLVPTIAFLLTMNIIAAFKIYTSVYALFNGQAGVGNSATTAVFYIYNKFQIVGTPGVAMAATVVLFIIIMFVTFLQRKMMKKIGGQ*
>KICKELCH_01875 group_4364
MAISHKEWADQIKAEQNITAENVDAVMQQALVEVFEQVLQDAGVFKNNADGDEGWDKFITALTKQI*
>KICKELCH_01879 lacZ_2
MTQLKRFLYGGDYNPDQWPEDTWSEDIKVFKKADLNSATINVFSWSLLESREGQYDFSKLDRIIQELSDANFDIVLATSTAAMPAWMFKKYPDVARVDYQGRRHVFGARHNFCPNSKNYQVLASKLVEKIAERYSNKPHIAVWHVNNEYGGNCYCENCQNAFRTWLKSKYQTLDNLNEAWNMNVWSHTIHDWDQIVVPNELGDAWGPEGSETIVAGLSIDYLRFQSDSLQNLFQMEKSIIKKYDTNTPVTTNFHGLPNKMVDYQKWAKDQDIISYDSYPTYDAPKYLPAFLYDLMRSLKHQPFMLMESAXXXXIAR*
>KICKELCH_01881 group_13007
MNKKVISILGSAVAVGLLTTACSDSSNNGGTRVENSKKSKTSAKFYKVGETVKVDNVVYTLKSVEKTDERNEFADTKPQNVIKVVYHVKNCGKEDLSIGTDLSVYGPDNSKLKSYPINGQTLDAIAPGKESDVITGFGTDKLGDFELQFRPLVSINKAAKFKTNVK*
>KICKELCH_01882 group_22071
MKVTKLVVGILQILFAVIILAQSCAIGVGHAVENKTSDAGGSIGFLVAILFLATGITYIATRKSEKLGGDIAGLIMMLITWIFAITNAHDYEDLMFWGWLAFIIGVGFFVWHYMINKKASNKSK*
>KICKELCH_01883 group_14546
MPKQDKRVEKYETKKGIRYRFKTYVGTDINGKKVWATRSGFTSYTEAKYELDKLKLEGVDSFVKQKQIKVNDLFTQWFDTYQTTVKESTAHKTYEMYKIHIKPKYGNAYVDKITPASLQRFANALSKKLVKYRTALGILERTLNLGISLGYLKVNPFSKILIPKKTTRKRRDTSINFLSREELDTFLKKAESINHLYYLFFLLLASTGLRKGEALALHWSDIDFNTNQISVTKTLAYGLDNKYIVQTPKSPKSLRTVPLSTHLKEELLKYKDNQKIDTEIIFHTIDGNYLRLSKPTRWLDTIYKQLPDLKRITTHGFRHTFASLLIESNPYIKPSDVQAILGHETVEMTLNIYTHVTNQSKKKVAQSINDLNI*
>KICKELCH_01884 group_20088
MTSTYNVIALTNIAEALGGVLLDTPTDELPVASSVEEIKKRNPDVLVVEIASDLEEARRNTRPVTVKKNTTIPIAKK*
>KICKELCH_01885 group_11899
MKKNAYVVDVSSYNPSDLSTYKKCGATMAIVKVSEGVAYRNPKGAAQIASARSLGMECAGYFFCTFSNDLNGARAQALYAVESAKIMGLPGGSYLATDWETGTGASYNNVSGGKSKNAQAVLLTMDVIASAGYKPLLYSGAYLLKNNLDTGTILAKYPASLWVASYPTSNAVSTANMNYFPAIPGVALWQFTDNWNGMHTDASIAVIDSDNKNNAEGDEDMGWHPEINVIELGRFKVTRPDGAQLYKDSDLTIPIAGAVKPAGGTYKIFKARNGAVNAGGEQWFSQADGLTKVNPLSVNQKAKGIICKIIADDAYTQNETTPNCAGIKYLPAGSSWKVISKKGDYLEVGGEKDGRYVLASKCKIILW*
>KICKELCH_01886 group_8378
MINIKNVTEWLPWVSIVILFIAQKIASYYDFAQKNDPDIATKMKHIGLIAKWAVADQSRYANKAGAAKFEDAVDKVVKETGVSTTLAKGAVQASYIDLKDKKDSQAPAVLPQASNPVVTENTLKPVEDTSATVEDLDPHR*
>KICKELCH_01887 group_24614
MIYVSVVTAFLTGGFFSFVQFLIKRHDDEKNHVDEKEHLVEEALLAILHDKIYTVGTEIIRQGEISTEDMNNLEHLYEPYKALGGNGTCKKIMNKINELPIK*
>KICKELCH_01888 group_28636
MMSTEELYKQILINLYQILKVMSVQEVKQFVEVGAITTADFKEITGVEYVQ*
>KICKELCH_01889 group_15658
MQQYNYYFSNDSVPFDTITTTHEYKENHYPIVVTQPDPSLKEPKYDWAKGAWIENAAESQGEKIHALQEEVKKFQSVIAQLTSIAQTQKMLATLIATKKGENTNDVNRRAL*
>KICKELCH_01890 group_29090
MIQNPRLPELTLDLQKTTVFVSRPFRLTQADKGYIQPFRLTNSWSAYDVSEINLNFAATKPDGQIIDIKKEPNRFKQENGIWLFYLPEEIAQAVGNVTAYFYVTDSSDTILATTTKFGYEVSARYGEDVKSNSYISEIEDMEKQFQEYLANAKAQVNAQNDLTNEYKQKLSQTLSEMSDKVATWLSNKTAAIDQDIKNRQDNLDRLNADYQAKYNELVASWQNKIAEINTDWEQRKAEIISEAKNQRTDISNEWESLKSKFEADRDSAISQANADFKAKLDTIQADWNNQKSKLEQEITDFKTNLENKVQVVTNKVSDLVTHTYPDLSSKTDAINTKIAQLKEEFSKIDFSTYATKDDLPDFSKFIVQKKILDSENKITYINHTFSKRENGGWAVAIGEKDTTQRRVRDLLKKNLPKVNEAIGNLQTTKADKSELSNYATKSDLDHKADRSDFSYYATKNELDNKADKSELSSYATKDDLNNHQVDLSNYATKSDLDNKVDRSDLNNYAYETQKELINKANSSELDSYATKGDLDNKADKSELSNYATKDNLGSKADRSELSNYATRGDINSAIQNVRIKQDSLDSDNNYTSGKIYSPEWSDGYLTFDMSGSYATYKTRFLVNHMSAMQEQITQLQLEVKKKIVIPVSHGLSGTVYNTSDKKYSVKFFIPNIDLSVGQWELFTFYYGHWSMSYNDQTGKFEDDSHTNKVYCKDLVTFYDDYGKLKSSIEFTERNEKYSTVTRNIPISIQDNFLIFDFGKTGIELPRQTSRFAYYIERSK*
>KICKELCH_01891 group_11900
MSFFKDADTIDLAIIAKEYEKINREVMHENLVLRIQLRQHTEREKELLKILKEKIPEFYEVLKKGDEKNDTES*
>KICKELCH_01892 group_10021
VDKPVGQDYVEIPEATQKYGWLDENGQCHPRIAKFEFPDEQNVNKLLKETYDKLLSLSQPQIIVETTVAKIGQRVNLGDEVTVVIYEPYKLTYKARVIKVEENPDNDSLSAVTVGFTSVERQAEREFQQEQALVDTKTDFNQALGDTKTNFNQALGDTKTNFNQALDDTKTNFNQALDDTKTNFNQELENQKDESERRYLEHNRKFTELQQETSDKIKSTKESMDSELSAHQQAINEQMEKAKKAIRAVEEKTAKEIDDARDSIMTFVSRNSEGAPLEFYDEHGKLVKGIPPVSTIKSKDGKFELNASGFNFGNHVLGGNGELYADGIYGNKIEGYSIIGAHISGGTIQGVTIEGDSYFRSSGAGGIAVVSGDSGFSFGACAMGSGHISIGTGNWNGTDFYTSGDVICSSVVVGGMALTSSDVAKLQGLKG*
>KICKELCH_01893 group_29091
LRLLLYDSHERLLAIVNGYGTIEREINVYDQLNVEVPPTRKNIDLLKKTMKVGVPYPLTKKYQLFKVERLA*
>KICKELCH_01894 group_20063
MKQYEFHDLDVNTRGDPSWLPPEAMFIISDGIGIPLEDLIDGYQTLTVSGRELAVYEVNTQSVDNEDGVMFLSANRPVREIEVSYKLEAEKDEEFRAKYQLLNYYLSNKQFDFYFYDDDQYQWTGTVSSTEKPEPGKNIVKSSFTITCNDPYKRLRKSVIYTNRNGMLRITEPAFYLTTPDLISIYLEDSSSTVQVSNGRQTISLTGVFNPNDNIKIRISTDADKQSDIILNGESHLELLNLDSDFENFALKRDDIVTVSPHADLSIKFRRKEL*
>KICKELCH_01895 group_13034
MALEARAKLVLDDSQFTKTCKNAESSLNGLARETDRGVSSFKGFAIAGATMAVVSRAISVVKDNLGSAIRRFDTLNKYPVVMKALGYSTKDVANSTKLLVKGIDGLPTSLQDITSVAQQLAPLTGSAKKAAQSAVALNNAFLASGASGADASRGLLQYTQMLSTGKVDLMSYRTLMETMPIALRKVANSFGFTGKSAENDLFKALQSGKITMDQLNDRFIKLNKGVGGFAELAHKNSAGIQTSFENLKNTVVKNLANMLTAIDKGFKEAGLGSIAKVLDSMKANINSAFTAITPVVTKATKVILKLVTGLQKLSGKPWFQALAVGAGTFSVATKGMLKVARXXXXRATKGALEAFKAGWKALKVAGSAAEGVKEAKVALEGFSKTSKVATAIQWAFNVAVSANPLMLIPAAIAAVVAALVWFFGFTNTGKNMWSGFLSWLGQAWNAIVNTAQVVWNGLGQFFGNLWNGIVNVTKTVWDGLKSFFGPIVETIKNAWNGMAQFFSGLWQGIVSVVVPIWQGFITSIQPIIEALKNLWSTLGDFFSTLWQGIVTAAGVIWQGLLIVFTPIIQALQIAWQSFSTVIGVVWQGIQVVISTAVAIIRALITNFLNGVQTIWNAVWPVLGPVVRAIWQGIKIAISTAIKVISTIISTTLNTIRTIWNAVWGVIGTLVKTIWNMISTTISTTINVIAGIIRAITAAIKGDWSGVWNAIKGIASTIWNGIKSLASTLFNGIKAVIVAVWNAIKGVTSSIWNGIRGVISSVWNGIKGVITVGVNVVKSIFTGAMNVLKGVASTIWGAIKGVFNVGVSFIKSIVHFDLGSAGRHIMNSFLNGLKAVWNTVKNFVGGIGNWIKKHKGPESYDKRLLIPAGRYIMGGLAQGLKDNFTLVKDQVNNVTGYFEDLTVSLPSVDSDQFNASLDSLNNRTYAAVSGAINQEISFQNKPAYVTLSLGGSDYQGFVDDISKQQDMSVALRKKRL*
>KICKELCH_01896 group_24768
MEAYALKDAYLSKLAAQAAFFNQVMKSTKGSGSNTRLVYDRFDKLYDYEKAVTKIRSQFEPDFKTTEEKTEFNFAEKLREFDALKKAGKIKAWADRTEAERKIL*
>KICKELCH_01897 group_29092
MAAPKLNLNINGNDVELVFGVRFVHELNKAFGIERDGFNIGMGFTLILPPLLQYDPDALAKVIYCASYKSSSRPTMDQIYDSLDELDDLEQTFDEVMGRLKASSATKHTLATLTVKEQTEEQKSN*
>KICKELCH_01898 group_29094
MRYDSKVKFYSESKKHYNPKTSKYEGGAELVLETYANVTDLGLTRQKKLFDSIKIEQLTVRLIESCPKSWAYLTIDNQPKKYKLSKQLNSLKGTAIIIEELSE*
>KICKELCH_01899 group_20140
MAQPQKINGSNVLGLFRLEKNAATEKAAIINYQTSLDFEFKRDSDSTSTKTGSLSTSGSLETTIKFSFVDNISKVSDDIRTSILNAEPAELWQVQLDRKNSEGKYFGCYVRGTVSSDSAKNDDGDNSTRECEFKCDGTPQYGWTDLDATIKEALSYAYQGIGVISDSDKQGGGKAYNTITDRGLGSATGK*
>KICKELCH_01900 group_29096
MHISLALFNYFFAKCQELGFDAYEVLPDDTVPYPFVRVNQATLTGGSTKTGFAGEITINLDLFGTLYQKLELSEMQQKLEAVGLTGIWLSDTSLVAVVDDYQAVNLLDTSTTTPLNHTNLSFKFRY*
>KICKELCH_01901 group_29098
MTFQIKWDGLDQLTEELRTMASGKALEKASVALGSQWQKEARAMERAKYTHGYWTGNQQRNTLVYWENGKKTIVLDPKTEYSVYTEYGTRKMDAMPVFKPTLDMTKKRAPSVIEYYLKKDIK*
>KICKELCH_01902 group_20143
MDYLANIKALLMLPDSAKDDLINVIIDNTKRALRVRLGLSASDAVPDELSYIVVEVSVRRYNRLKNEGMVSYSQEGESIAFNSNDFADFEEDIKAWKDKNNKANEVRFINPYARALSNRYSGRANGRLLNDFSN*
>KICKELCH_01903 group_22150
MTVDANTIKTTDLVAQSIDFTEQFSQGLSTLLNVLGVTRKQALSQGSVIKLYKTEGTLVSGDVAEGDVIPLSKVTRKVSSTQELKFGKWRKVTTAEAIQKAGFNQAVQATDQKLLRLVQEQVKTNWFNFLTTATGTTTTNGVGFQTAVANAIGQFNVVWEGYGVQPVAFVNPLDVYTYLAKASVSTQTAFGLNYIENFLGFSAVILSASVPAGKIYVTAPDNINLAYADLHGDLSGAFNFTTDQIGLIGVAHNELLNALSYETVVTTASILYPEISAGIIVSEIKNEASK*
>KICKELCH_01904 group_17109
MEDNNLKNNQNTVDPKDSDVNPKDSDVNPKDDKGKSKTGDVVSKLKERLSKKTAENSSLADQVADLRVQLQKFTQQDKANDEQASELDEAKKQLEALQLENQRIKASRQVEKDLQDAGLLSYSSDGVLEMLVGDTDKVTAQRTMAFIKFAQSLETGIRKEYHTGHTPRTSGKASLTRDEINKIADPAKRLEAIKNNLSLYN*
>KICKELCH_01905 group_24770
MLDIKTAQDKAKQAIIDNYNLSKLISEKDISLNIVDVYYTFSFEISSNKLPKPEMVGYPDYVQVNCETEEVHFINSYLYDDLISKL*
>KICKELCH_01906 group_18571
VIDKDKAIEIAQKYAIDHLLVRNCKIEDLQATVIDDCFTIKVEPIEVTQDTIVYTNKSNLVTVDKRTGDTYLIDEDGYKPMVSRL*
>KICKELCH_01907 group_22079
VLKRRGFDVTAIANPLYNKDARRDLGLLTANAEKMKDKVYNSASSFFIKKDIDIKRFVPEKAIDEELLNGLQPGQRGIISWGWAGRNVGHTINVERTSDGLKYVDAQIG*
>KICKELCH_01908 group_24639
MITLKFMSIELLEDNLNEWVYSIYTDYQEGQIAINKHNFDGKLTSFEKASKRVRIKKETVEYEIYYRIVKLMKSQPGIKEYYWLHSTKKIEPLV*
>KICKELCH_01909 group_24637
MTKVYWQQRMQGEKSFAKWIEQTENRLFDYYQVRYNELLEHLNAEIAKEYAALTRSTGMNLDLAKQTVSNVDIKAYSQLAKKVVREAHEARKNGNPKAFKGYSAEINRRMKIYNATMRINRLELLKARLATWLLEVNAELDADLRKALSDGYVEHVTKQAGLLGTTVSSSAIDQGIQEAIAYMYDNATFSDRIWKNQDVIKASIDKVVSQGSLGGYGLEKMINQLHKFTNANYSNAKRIVRTEMTRVMDKAQEDVFKKADVKLVFWQVEKKPCAACLAIHDNDVGYGKGVYPIDDSPKPVEDTHPNCRCLRSAFTEYEAWQLQWAKSRDKGSYLDQYGRVRYSDGRPVEDYLEAEKLYNQDLKNKSKKAKPAGAIVYDSSLSLSEKLKNKELEKSRLEAKRQKTFAKKYYATLRNYKRDFLVSKIAKNTGISSNIVIKAIEHVLDSKYNLDIDGKMVFQTFEPDADMAHSLQNLYLNNYDEADILLLHHENLEAYYMDKKGMSYVKAHKLTNKRYDYQDKIDQLKEEGKR*
>KICKELCH_01910 group_15664
METLGTKGQVLSNGMFVYPKDELMDETEVNAFIDKNRGFTAKIYDRNMQYYLGKHDILKKTNATGIELNKIVDNIPKYLVDTYNGFFTGISPKITLDEDSLNNNLQNWNRSNSFFDKLSEISKQVDIYGRSYAFIYQNESADTRVAVVPPTQCFIVYDDTIEHEPLAFVRYYKNSENLLQADIYYGNATQTYSEGKLLDSGLKSVYGMVPAVEFFENEERQGLYTDCISMIDALDDTLSQKQDTIEYFANEYMYVLGGGIDLNEEELSYMRTHRLINVPTANAADIKIGFLERPDGDNVQENQLQHLNDKIYQTTGIPNLSDSNFAGNASGVAIRYKLLAMENKASNKERKFTQALRALYKVVFSIDSVINVSDAWEDLKFKFTRNLPANLADEASTANSLNGIVSKETQLGALSIVDDPKAEIERMEEEQDQQLKKSLEVTGADYEKLDDTSQEQPEANQKSIKSPFSNEEVDND*
>KICKELCH_01911 group_29100
VALQDLLTKKQIKVLHSYLADDWKILINAGAVRSGKTYINNYLFLLELRRIAKLAMENNDEHPQYIIAGFSSNSIFNNIINSIGSQFGIMLTADRHGHYHLFGVDIVPAYTGSLRGIGGIRGMTSYGAYINEASLSTHAVFQEIKQRCSKEGARIICDTNPDIPTHWLKTEYIDNVDSNAGIKYFMFTIDDNPTLPKDYVVSLKASTPKGMFYDRAIKGLWCTGEGVVYRDFDQSTMTIDRDKLPTDLTYYVGVDWGYEHTGTLIVFADDSQGNTYLIEEHAHKHRFIDYWVDLAHDVQQKYGSTIPFWCDSARPDNLNEFLTHGIRAYNANKAINSGIEAVGSLMKAKHFFVVKNSADNWLNEVYQYIWNEKTGEPVKENDDSMDAMRYAIYNQHNKAKINLQRNTLF*
>KICKELCH_01912 group_20066
MLLVMGRALYKEWLDKDKLVLLQGWKRAGLTDVQISQNMGVSVFTLDKWKRNYSQIRQALKRGRSEINYIVENALLKKALEGNVTAMIFFLKNNWRDKYNDSQLSKEERELVLANIQKTKAEARIKEAKAIIAERLGDESNAKLEELLNKIVQGDSSGTTRFTDKETN*
>KICKELCH_01913 group_20069
MSNNLLIYPIIVTECHDEAGHYYGAISPNIPGMVTDGQTLQELVIHAEDAIATMISGTKYPEVQDLKEWTLGPNDFVVYVTVNMLKWEAQHEKTVRRNITLPEGLNNWAKDNKINVSKVTTEALRSMQNTN*
>KICKELCH_01914 group_28644
MPIKPSKMVRLLLKAGFKEVPKGGGHRRFRHPDGRMTEVPMHGKELTPYTQRKILEQAKIKL*
>KICKELCH_01915 group_7590
VCDLGLIPDYYETARTAKKFLNRNFQHYLNLCGMHRNQLKSPQLSFAPGSTYQNRVEKRTIADLQNEIDVTDPAKRVVSAIYRSMDNCTDTMLKPYRKILLGTYIEGKTISQLSIETHLSEKSISNKKASALCEFADRLEYWKRFYNCASEIPYLIVEKR*
>KICKELCH_01916 group_14271
VRSYGVEINKSNYKLKSTRELEHALITCDAEMEDSIFGTDIFRINKLKEIQELKPLVEKELKSRKH*
>KICKELCH_01917 group_17050
MKTFYLVVPGEPVGKARPRVTRFVTYTPKKTLEYENRIRHYASLYNLAPITEQCSLKISAYFSVPKYYSKKRKANCIAGLEKPAKKPDIDNVAKSVLDALNPKFRVNKATRHRVMISPGIYEDDKLVTDLEVHKFYSVTPRTEIEITWEGDE*
>KICKELCH_01918 group_1786
MLKNEKLGLTKESEENKTLIIKSKIRTFRGIMLEYIEKLVEKYGQDPWNEDDIDYKMMELAREKLEMWQSRIRACKSIDVKHDVTKHYTYKAELKNANSIEKKIIKLLEKGKGLAATARGAHTTQSVVLEVAHKRNLQINFLFHFCLVDINDIRPNFYSSELKSLAREMHIAPRKLTKILAENDVEILKKRGYKLWQGNFGWQHMPIGSLFTTSQKDCIRCKKGETFSESEVVGV*
>KICKELCH_01919 group_29102
MEMSKKHIYLPRLKMCKPKETFKVPCTEVIIAEDENLAAIVSALTVSDEWILLPAKLYKVFGREIAVGAIEGENAGEAKAYMYDTITGRAIFIQTVKARATDLCTEICRTTQQMLEKLECDCLASLLYSDSTNFYLRVDLQAEEPENESVQLKRPALKVKRYKTTEEMMDSYIKNYGKDWIKKNVKK*
>KICKELCH_01920 group_1590
MDTELEQQPGYYSILTASVRYDKDLNANEKILFSEITALSNKYGYCTASNKYFAELYQVAKGTVSKWITHLSQAGYLKVILIKQADNQVIGRKMYPISNPKIKDEGGIHSQGVEGYTLSESIVCTKKCIPYTPNDVYPIHQKVKGNNTSNNNTSNNNILSGKEPDPTPEPEEKENTEYTQKTSDSKKSKTTSKTELIPYYRVIKYLNAKAGTNYRATNKATQRLIKARFNEGMTTKDFKKVIDNKCNDWLKDPKMCEYLRPATLFGSKFESYLNQKPKRLDQSATDWHEYSTRADTDNNVSSDKDEPKLSAEELDKIFNSFGKSENT*
>KICKELCH_01921 group_20071
MNDSSETKEPIITKIQNELKAPKNQYNSFGKYNYRNAEDIEQALKPLLKKYNATLIIDEDVRMVGDRTYFVETAKYKDSEQALQVSGWAREPENKKGMDESQISGATSSYATKYALSKLFLIDDTKDADKLNQGNEYSQPVSSVAVKKLSKKELDMYITTYKGQEMLLGQIWDLAVKGDAEARAWWRLQAKHATTEVGSAVAQYQAYRQGRK*
>KICKELCH_01922 group_24617
MPIKNNIDHSEFFDEFTEWQVELTEKTKYIEQRFHEEAKKEPTFGKALDWLDRTSPDMPSSFIPSTQQAQSNLIREIIATARDQIWADMRKIGTDK*
>KICKELCH_01923 group_17051
MNNFIPQLNKKQLKILERSQRQEDLHKLAKQDPSALIIVIKNYPYIVSEYGNEYDDAFTSAWEFIKWRLDELKSLDSLAYEMHYSKEDLITFITDITDYDYDGELQQQLLIDRYGAERIDEYLCL*
>KICKELCH_01924 group_29103
MEIQEILDLIKNKRHALGLSQDALSKQCGISRQNIGEIEKGKRIPKLTTLLQILRALNLKIKIK*
>KICKELCH_01925 group_24771
MLIKINQTINRLCDCNLSVKATALITLAYAVLIIGALIELSFLGAPLGD*
>KICKELCH_01926 group_24619
MMGLINKKSLQELIEATFMEMKPTFEEHFTGSKGKLSKDELKALEKAGRQHYYSATEACQFLGVSQATFWKWKKKYPELKPIMVDGICRFAREDLINFMNEKRK*
>KICKELCH_01930 group_9018
MKKIINLLLMLGVITLLFSVTGQRVLADSPSYDITNVKVASHIQADGNLTIERKITYKFDSSARGVYYRQNLLKNQKLLNPQVEIINQGVTKAIINNSSGSNDTYQLSYKNGYQFKVFHKVKAGNRFTIVYRYKITNAIKNWQDTAELNFKIIGNGWETDLDHVEAEVIFPSKVPILKAWAHGDISGHIQVLPDKGRIIMTADNVAGDTGIEVHAIFPTSVTTDNKNVSNEKRKQFILKQEKQLAEEANQRRKRAGYILIFSIIVSILAIIVSLFVKKQGSKPKKMSALAHSYEIPEVSPIIAQILDKTSKPDTQALMALITELTGKHKLEIREEKVGKIIKKASYRIFLKDQTALSQQPLLRFLFDEVGNGASFSTYELKKFDDPKELSEKYQAWRNQYYKQAYQRNYFSNKIREKKQNIVALAGILVVINAIIIFLSCMLSIISWQLLVLAISLAILNGISWLVAASRLSIYTEKGAEITNQVRSFKKMLENIGNFKMRDIGELILWEDIMPYAVALGLSEKVLKQLRLEFSESELATSDLVVYQTLYLTNSSSNNFEHSFTSAFNAGSSISSDTXXXXFIRRVFKWFIWWLWWWKWWRRLLVLFTSSKIVVNNNEKEKTIFRLDFGIWFFLVVI*
>KICKELCH_01931 group_16632
VAIFTLDQYLRGVIKNTKQSTNDLKLDSKNKNQKDFAIYVENHNGGIHRYHSQEEWLFVENGTCSIKLRNQILDLSAGNLVLIKAGQAFEIKEQTSETVVVKMRVKAIYDFEKELQNYMSLDNKENEILVTVKSLLAEKGYLFIKTSRLMKQSQLIENAINEYLNGDLFMASMMAGTFSQLLALSLRTQVFSQATGKSKKANFIGSDLDRYIDLHFADVKLAEAAEYFGFNQNYFSNLVKQKTGKSFVEHVDERRMQEARELLAQPNLSLKEIISRVGYSSKSFFYKKFSEYYGTTPALMREELFRQANINLK*
>KICKELCH_01932 group_10692
MMFGPITMPYFLIILAGMFQGVGNGIVFNELQVKVQQDVEKKDVPVATSFSFLIRMIASAVAASVFGLIMNAALFRGVRESGGSITINMLNHLSDAETSKSLPQALLPQMRQILYSGIHNIMIVATTLIVGSFIIGYYARQKEKRTISK*
>KICKELCH_01933 group_7922
LNNEKKEDWALEQDLKYNRLTAFKLFAMTSSMVISVDELAPFGKTGATALFYLLIAGIAWFIPITQMAGEMASIDGWEKGGIFTWVKGSLGDKTGWTAMFYQWIHITVGMDTMMYVIIGALSITFGTPWFNTTPIVRFILMMVILWGATAIQVIGVRKIGRIAEWLFILGIATPVILLIISFFVYVIQGHPLHMTINWNTVIPHKLNGNTLVAFVPFMLAFCGGEASAPHVKNLDHIKSYSKVMLGLAVTAICFDLLGSMAIGMTVPKDQIENSTGFVYTYGKLLTSIGLPGDLLQKIVGIMLACGIIGELGNWIAGPNQGMYEAAKEGYMPKFFAKTTKHGVPLRIMVLQSSIVTISALLITFTSGADADFAFNVSLAATTAQYLMVYMIMLIAYMVLKRKHEDYHRMYYMSKNPNLSIAIAVLALIITVIAFFVTFVPAQGTPSNLRHVYVWTLIGMCAIVSILPLILYRWHEKWQSQ*
>KICKELCH_01940 rsgA_2
MSYLVKILPRINRIGRPAVANVSHVLLVISAVEPDFSVELLDRFLTFFSWQKVGVTIYLSKADLLSEAKLNTIKQALAYYQKIGYLVFTDYHEMQIQIPKMIEKNQIWTLAGQSGAGKSTLLXXXXKKRC*
>KICKELCH_01941 group_8099
MKLAQGTVVGLIAGYYDVETAAGIVRTRARGVFRQKKQKPAVGDHVEIQMIKE*
>KICKELCH_01942 group_6533
MVKVPDMVGKNYAEAAEKLENMGFNVVREDQYSNKVDENQVISQSIAAGVEVKPTQTTITLIVSRGKQARSHSNMVTLKDLSNYSLKSAQDYAKEHGLTLQINQEYSDDVEKGLVISMEPGPGTKVERGSTVTIKISKGPKEDKETTVTKTFTVNYVGDDLSKSEKPDNDKGSNNSESESVNGKGDHVQIYIKDDDHSLNNIYRDLYIKHDMSFSIPFNIREGSGQLKVVRNGDTVLNEKVTK*
>KICKELCH_01944 group_5075
VDEFADIRTANEGEPDPVDHLPLKFTTSIEVGHIFKLGTYYTKTMGADFLDQNGKAKPVIMGSYGIGVTRMLSAAVEQHLTERGVAWPKEIAPFAIHIVQMKMNKEDQTELAEKLEKKFSEKYDVLYDDRKERAGVKFADADLVGAPIRITIGKKAADGIVEVKRPTDDKATEMSIDELDKFVNQELG*
>KICKELCH_01945 group_29104
MPLSPTPKRSALSLIWLADSSPETYNTLCSFAKVLIIWSINVDLPIPGSPPIKTSEPVTIPPPRTLFSSLNLVGMRVSFSAFTFSRVTGSCRPVVGIKRLAVCLVLVLRTSWTSFSNWFQEPQLGHLPRYEAEM*
>KICKELCH_01946 group_18145
MKVRGFEICEKYKDADIKLPKRQTLASAGYDIEAAEDCVIPSIWRLNFVRIFRLIRNGHELNERDYEYADQILQPIMVHTGVKAYMPNDEMLIIANRSSNTVKRRLCLPNSIGVVDSDYYNNPNNEGELMVQLINYGVRPIHIKKGERVAQGIFMKYLRTDDDAPVSRQRIGGFGSTKK*
>KICKELCH_01947 group_10708
LQRASKSALRMENALKSMNLTQAWALELIYSAAELFCFIIPCTIGGILMMEGKLAVGTLVMLVDLAMNFITPVVTIFQEFNQVKSTVPMWEKTKKATIYNLDDEVEERESFTGLEVKNLSYQTASDKKTIFANVNLKVKPGEKVLLMAPSGWGKTTLLRLMLGQKNPQAGEILINQKDVSGNWEAAHNYYSYVNQKPFLFDDTLRFNITLGRTCTEEELLAAIKEAGLNDLVENKGLDFYVGENGNKLSGGQIQRVEIXXXX*
>KICKELCH_01948 group_16694
MAEPKWLKDMNPEDYLKEDFDCKGKGKYTVSGIENDDPEWLDKAAKKVNAAEGDDYVKLDCGLMTVNQLNWMLRNTFGELTFVDENNQFLWYNRPQDPNYKMKAKRVPAQVGDTMGQIHPDIRDVIPNAKKVVHALRTKEGGHDDVYMPVPTGNLKELVLHYYKRVEDEEGNYRGIYEWVQDLYPFVKYFCETTGQKLVVDPDATTGATYRRNSDPDAKTGASTKAEAAKMEEKPKVEEKPKVEEKPDTTTGASEH*
>KICKELCH_01949 ytrE_2
MNNFPAQLSGGEQQRVAIARAIAKNPAILLCDEPTGALDYQTGKHVLKILQEMSIKKGSTVVIVTHNATIAPIANQVIHVHDGQVKKIEKNEHPTAISEIEW*
>KICKELCH_01954 group_4246
MVESQNNSKKMMWTTLAMMAFSTVWGFGNVVNGYVYFDGTKVVFSWIVMFLLYFVPYALMVGELGATFKNAEGGVSSWVNATMGAKWAYYAGWTYWACHVVYISSKGTGGLRAMAWGIFGNTKWYDGLPTAWTQFATLVVFLLFCWVASRGIPVLKGLATIAGSSMFIMSILFIIMMFAAPAINPSAGFHSIDFNWKNLMPTFNVKYFTSLSILVFAVGGCEKISPYVNKVKDPSKNFPKAMMALAIMVMVSAILGTFAMALMFDPKVVNANLNEYISNGAYMAFDKLGEYYHVGGLFMYIYSWCNVIGQFSTLVISIDAPLRMLLGSKEAKEFIPKGLLKLNKHGAYINGIWMVVVLSGGLIAIQALVPNAQAVMAQLVKLNSTTMPLRYLWVFAAYVALRKQQQKFNTTYQMTKHQGLAYTAGIWCFVVTAACCILGIYSPDPFTLFLNILTPIVLIALGLILPGIKKYQEAKAK*
>KICKELCH_01960 group_7178
LVKRLLXXXXGYNIVYLNVDENGQISLEQLKKELTPDTILVSIMAVNNEVGTIMPLKEIGAMVKDSNAYFHVDNVQGMGTIKIDVKDMNIDFLSVSAHKINGPKFLGFLYENADIDIPNLILGGEQETKRRAGTENVPGIAGFGEAVREVSEIGRDALQKKYAHYQDIILKELDDHQINYEINGGYGPGYSHHVLNLHLNGVSTTSLQTNLDLNGFAVSGGSACTAGSLEPSHVLIACFGENSPRINESIRISFGRYNTDEEIEQFAQELVKIVQRIQSKNK*
>PAGICIGE_00596 mmuM_1
MNLLKQIRDRGLILDGAMSTALEKLGIDTNNELWTAIALEHNLAQIYQVHMNYFKAGAQMAITDTYQANIPAFEKHGFTQDQATKLITNAVQIAKKARDDFAKTTGIHNYVAASVGPYGAYLAQGDEFRGDYSLTAEIIL*
>PAGICIGE_00883 group_1450
MKQKNRVPIRWYENISKVKNRFSRSLESAFLAKVLTYDKKKHIADIQPLANWIDGTKSAQYLDVPVAESCYRLDELLDKFKSDFKAVDSSPEVNSHFLEHYPKKKSMRVGAVVIAVTMDRDIDNWDGTGNTFTPNTSRMHDANDSIIVSVYKGDDDG*
>PAGICIGE_00886 group_7069
LAYETTDQLIAEVADHWNKKKDTVFYQLLDSYNSLLEKISDENEKIADWRSIDKAKGTTLDLIGQDYKAYRISDDDETFRFIIFLHILISRAQGTIPSMVKILGTALDAKPEQFKVYKTGLRHVGIEIPWDNVQTLQMQKFIIKNIQNLLAMGYWIDEIVFYVNVTTTEYIGAASIDETDLNIDVGSSWWTGWEESQQNTEYIATAVTAEDVNMHQVTTTWWTGWQDQQPCESYIGAKPLVIVSYKMIAN*
>PAGICIGE_01607 group_17146
MKLFIGIDVSSKDLQVAITDSENYQKPLLNQSFSNDLIGANEVKKIILQLAKQNSYDKVIIGMEATSIYSFHPAYFFANDEDLQKINLETDVINPKNTKRFHDVYEENKNDPTDAYYIAEYLRFGKYHVTIARQEEYLALQRLTRARYEITSSLTRAKQHFIETLYYRVNKLVTVDKDNIKTSIFGATMLSIVTDSKTIDEIAEMPIEDLIDYLQTQGRGRFSDPETLAKAIRKAVRGSYRLGKVMKDSIDAVLSVYYAEIKTNQKLIKNLDKAITDIVQTLPEERILQSIPGIGSVYSAGIIAEIGSIDRFDTEAQLAKYAGLAWRQKQSSNFDSEHKPMTKNGNHYLRYYLVEAANLIRQRDPVFRKYYQKKYDEAFYSPHKRACVLCARKLTRTIFTLLKNGQIYQTPR*
>PAGICIGE_01608 group_9617
MNKFEEIKGIIDLKKLQNERKHEIQNASDAELPKKYPMNILEEELHPETQYLKITKIIDRDDAKSFVFVPDESKGTSKLAYFQAGQYISLKLHIGKSYCTRAYAISSTPKQALSGEYMLTIKLVKNGYVTPYIWENWKVGTEVAASGPAGQLFYEPLRDKKTIIAGGSGITPFYSMAGAIADGTIDANLIILYGSRTHNHILLGDELDRIAAKTDKVKVVNILSDEEVVMW*
>PAGICIGE_01609 group_6496
MAEKYDVIVVGAGNGGLMAAASSARMGKKTLLIERHNLAGGAATSFIRGRFEFEVALHELCEYGHADNPRAVRKMYDWLGANVKMQELPDTYRYIIYGKDGFDVKMPAGRENFINAMEKYVPGTSEKMEKLFDLCEQSMNALAEIADGKDKKEVIKKYPAFIEYATKSWDDVLNKLKLPKKAQQILGAYWCYIDIPTDEFEFPYFATMLATYVENDAYIPQRRSHDMSTALAQVIYDNGGDVWLSTTVEKILVENGQAVGVQIKGEKVFAKEVICGITPHAVYGNMMDQKCIPEYALKYANSHKLGTSAFLVYLGLNKSCRELGINDYSVFIASTGDTRKQYENCKTMDKNDFMIMNCLNTVIPNASPKGTSVCYITKLVDDGVWDNVKPKDYEKLKVKIAKNAIDEYEQATGIKISDSIEEIAIAAPPTFARYMGTPDGEIYGYHCAPWDQIIGRSMDLKNVVNPLPHLYFCGGHGFMCDGYNVSYTTGLTAAKIAVSDINNMGADHE*
>PAGICIGE_01686 group_8385
MLKGKKMLLTFVASAALVGGVFAISQSKVDAKSYSKAVTKIAGNGNYAIYHNVSKKGPSGAFSNTKYFKHGQIQSKKYVSTKKGNFWYIIVDGRNVGWVSQNFFARNQISVAQDVSLVHNSNYSFPTRDAINYATDGQGTAINPDKVNVSHSSVNSSRAGTTKVDYSYGRAKASVNVTVRSDANEGITSAGASVKSGPKAVHTWNGGSKGSSRNWNQAHGYRSETSSNSYSGNGMTLRTRLFQPRFVSLGYGQAADAMGQVGVIPEGITVNDGIFTASMYTSSSDSRGHLVSYNLNAIKSKYAAQNLTTMGWSTFRSYANNIKVSPYIKLGHGQSLGSSSSYIYVLANNNKTANSAASEEIMQVRKSDMKINKIWTVKTWNGSSAYPRYFHNATFVGDNTMYALFHNGGRHQYEYWKLTRNGDTWTPEEIGATQSNFVTGSPVQGFAYDSNHNQFYIGFNDYIFRVAANGTYKGSHHFNTRREIEGLSVSGSTLYTELAQRAELMTTSTK*
>PAGICIGE_01977 yxdL
MAILELKNIKRTYKTKCVVTEVLKGIDFSVEAGEFVAIMGESGAGKTTLLNVIATFDKPTSGSVILNGKEISTLKNSEISTFRRNKLGFVFQDFNLLDQFNNRDNIYLPLVLSNQKPQLMQERLDQIKDQLGISELLNKYPYEISGGQKQRVAIARAIITKPDLVLADEPTGSLDSTSSEIILNMFAKINQAGQTIMMVTHSLRAASFAKRILFIKDGIVYHEIYRSQAESQSEFMERISQAQFMLKRGEQ*
>PAGICIGE_01978 group_3457
MEKIKKFVKTEVKICVAVFIVLLIFFFVFLFANLDFSLFYLSLEIVTFCLLIYLFICWVTFKKKENLQEQVNQLLIENRQLKNTIDIERKDLEEYFLLWVHQIKTPITVSDLILQKEKTPYTCQLKEQMFYIREYTNMAINYMKLKDRQADMDIAEVEIDQLLKSLLRKYSGLFIDKNISLDYQPIDTKIITDARWATILIEQILANALKYTNSGKITLSFDRDKNALKVKDTGIGIKSEDINKIFDRGYSGFNGRINEKSSGIGLYLVKKIAILLNIKIEVCSTVNVGSEFIICFPKQSYNFVR*
>PAGICIGE_01980 melE
MNFKKKLLLLATSALAMLTLSACSKNSSSTDGKVATNITKKTTVVFWHSMTGASEKCMKQYAAEFEKKHPNIHIKLENQGNYADLQSKINATLQSPKNLPTITQAYPGWLYDAAKLNKLVNLKPYIENSQIGWGSVAKSDIKDKLLLGAQIGGKQYGIPFNKSSEVLFYNKDVFDKYNLKVPRNMSELAQCAKTIYKKSNHALVGAGVDELANYYILSMKEQGIDFDKNIDMTCPESKKALNWYIKGLKEGYLQIASANGYLSTDFGHQKVAMFISTCASEAYVKMGMGKNKFNYGVAPRPSKYNVQQGTDIYMFNKGTAEQKSAAFMFIKFMLSKRNQLKLAHATGYMPVLNSILKSDDYKCSKDSKVAGILDKTTANIYNLKISKNENAAYFQLKSSMQAILSAAKKGDSVVPVIKANQLKLAHCWKQ*
>PAGICIGE_01982 group_85
MVFNRRRSNLCYGIRKLAIGVVSMVISVAFLTEISVAQAKENTSNYQEHLVDKKASVADLTKTREKSKNQVESFRPLNQQDMIKLAKGQLTLPGGQVDPSFYHEPVLDVAGDDDHDGLKNGQELYVEKVNNREFLGYHTHPLLSDSDGDGLLDADEIKNHTDPLVWNICDRDLAMMMELSYRDDNYIQQVLDSHHPLKEKYNGRQEYELMHTELAPFWKAEKSFHESDGLDATFFVTHSDLPYLKDNQVQVLAIRGTKGGADLDDDLNLTLGMTPGQVDSLNKILKQLQNEGALTNTYLTGHSLGGYLAMTALVEARDKGYTGIKKAVTFNAPKIRGNLFNKKMQRVAKEANLLTQRGEAIHYAVSNDNVISAVGNFIGAKSVGKSANGHSSRTYFEDRIMQFGFKQGRRKSSMAGTGDQEANLKKVLAGFSNPVVVTQADAYPAKIKNHIVTEVGVIPDLTQCILNRNELPLAKVEDKTSSMHLYQPYQIGKGQCGSLSLTYQDGSKKTYFVTIDVQKSKPAGVVTSKVDPLVQKVNPAGVVTSKGDPLVELTKADHATELSHLTELLEKKVPSIKQKQLSQQISSDVHINAKKLPQLGADCRILVCLVSFMSIFIIGSSKYVINKDKK*
>PAGICIGE_01983 group_175
VKDGAAGKDGKSITKAEVKNGDLYITLEGKEPINVGHVQGVKGTDGKTPTIEVGEKENGTTTITIHSFDAQGAPTEKTVEVKDGLTYAPVVGEKGADGTTTIKFYPVDPKTGKPDTSKPAQGGEVKVKDGAAGKDGKSITKAEIDKNGHLIVTIGEGADAKTVDAGQAKGADGKTPHIKVSDKVNGETTITIDGYNDDGTAYHKEVKVSDGITYAPVATKGEDGVTTIKFYPVDPKTGKPDKTKQPVGSDVQVKDGVNGKDGKSVTSAYVDAKTGHLMITIEGQANPIDAGLVKGLSAKVDIKRNEENTGVDITVTQEKWDNNGNLTKETTTNTVYDGVGPKIEVAEQGNSHIITITDQIRDREGIKDKPNAKPQVIEVKDGKDGETPTITKGEGKDENGHVFTTVTFTTSKGSTTVVIPNGKDGRDGKDCQGTCGICDNRDFKPVKFDARYEDGADLGRIQLRFIPVELGDRPSNVTAAVKHTRSRRSLGDQEVANAGLLNLMATSVLVGSDREAVDSPAEDKTVQGPIANTYKVEGLLDGMVFNPEDATITGKAKITDWKDGETKRRVPIRVTVYNSDGSTKVAESDIVVTRTLTSKPSVQGTSTPDTSIPNPGKSMSYVGVVPGTRPYYTLKMIGRPLPKGIKFDSTTGTFTGTAKVDDWQDGEVSRIYPFVVTVVNCDGKQYKAEDSITIYRKINPEPAPVPEPTPVPEKPVSTDKTPTSGKEKLPQTGETSDIASLVAALCLAAGLVVLPKKKEQD*
>PAGICIGE_02143 group_3548
MAQNEKILAGVLEIFRHNPQKQFRVDQIEREARRDRLGNFTELIKALSFLEHDKKIITDGKGQYQLAQENTEVEGEFRANDKGFGFVRLDDENADDVFVAADYTKYAVNGDRVKVKITAGGNPWNGKGPEGQVEEILEHGLETLVGEFHPLTDEQRKNSHFIGYALSNDKKLHKYRVYLSENGLIPQMGDMVKVSIKDYPDEENPESMTGAVVNIIGNKNDPGVDIMSIVAAHDVRTEWPEDAMAQANAIPDHVTEEEKKGRVDITDQPAVTIDGDDSKDFDDAVVLWKKPNGNYHLGVHIADVSHYVTENTPLNEEAFARGNSTYLVDRVIPMLPFRLSNGICSLNEGVDRLVLSCDMEITPEGKRVGYKIYPSVMRSHGRMTYNKVNKTLKGEMNGLEDKYVKLRPMLEEMADLHAALYKQRHQRGAIDFEEPEAKIIVDDQGKPTDIVLHERGTAEKMIESFMLMANETVAEDFFKKHVPFLYRVHETPDAERIKTFFEFCSAFGLNIHADPNNVKPIDLQKVVSKTTDTPEEAVVQMMMLRSLKQAHYSEEALGHFGLAAEYYTHFTSPIRRYSDLMVHRMIHAYQDQGTNEEVQKHFASYLPDVAEQTSTQERRSIDTEREVNDLKMTEYMADQVGQHFDAVVSSVTSFGMFIQLPNTIEGLIHISNLTDDFYSFNEKALTLTGRGTHKQYKVGMPIKVTLINANVEQHQLDFEIYDPNAPKHKHNDRGMNNRRRGNRGFRNNHGRRGGQFNNHSDHGRGRGNGNRGGRRNFKH*
>PAGICIGE_02171 group_4475
MFGRTYSDLGPVVGQINGEDIRANQLERRGYDWENGYGTPSDGQDTNRDGQPVRKLTKDAKSIIIFWSCSGSTKLLASKVACETGADILEITLRNPYPANYRKTLNRANCERIQNDSSELEMQLPDLSQYDTIYLGYQTWTMTLSQPMKAFLLEYGGEFSNKEIAPFLSEGGYGSGDSTELIREFIARDGGKNKKVDWTFVGPENVLCAGITDKFEKAGQKIFGPNQRTAQLEGSKDYALRFMNKYDVPTARHETFTSAETCIAGLKDFAYPVVIKEDGLAGGKGVTIAKNQDVAEETIREMFAGGQTAVVLEECLVGPEYSMFVAVSEDQFTILPMAQDHKRVGDGDKGPNTGGMGSYSPLPQLKKEDRQRMIDEIVKPTMNGLVQGDYHYCGVLYIGLMMTENGPKVIEYNVRLGDPETQVVLPRIKNDFAMVIDAAVNHEKLPEIEENDNSILGVVVCSKGYPAHPAPNVKIGKLPEGTNTYIDYANVKGELDNLIGDGGRLFMVISEADNLVQAQDNVYSYLSKLDLPDCFYRHDIGNRALRD*
>PAGICIGE_02172 group_10400
MMARIIIGIIVVLVIVYVCCGFRIVPQNNEGLVETLGKYSKTVKAGFIFVWPLFQRIRKVPLALQPLEISKYSIITKDNAEISTSLTLNYLVTDSYRYFYNNTDSVESMVQLIRGHLRDIIGRMDLNAALGSTKEINDQLFTATGDLTDIYGIKVVRVNVDELLPSAEIQRAMDKQLTADREKTAAIAKAEGEARTIEMTTKAKNDALVATAKANAEAVKTQADADAYRVQKMQEALSKAGEGYFRNQSLDSFNQLAQGPNNLIVVGKDEMTDLGKVPALKKVWDASDDKKDE*
>PAGICIGE_02173 group_22168
MAEKTTGLYVRMNPEKKEKAEAILKKLGLNSATAINMFYDQIILHNGIPFRVEIPNAWDNLDQMNKYEYAKLLGERLNTLSGRKDLLGDVAKRLDAEKNEKKDN*
>PAGICIGE_02174 group_15732
MKTNRNSKIKKNKSNFWDILSQINNKEKRQEIEELGYNPSEQRAVGKERITD*
>PAGICIGE_02234 group_13829
MKVSHKEVSKYGVIAPDGKVNDSLYNVKNFVEKPAIDKAPSDLVIIGRYLLTPEIFDILAETKPGRGGEVQLTDAIDTLNKTICPCVQGKAA*
>BDGKCGFB_00017 group_3861
MSKATVKDFKSMTSSVGKTTDKIRKSTEQDFSNLYKRSYQSVKRLHDGVIKLGTATARGFGGAMHKMVGYASDSMRGTIRQINRGIRGIDAVLKQFGGNSSVINPVHFAKGTDANGRLTHDTLAVVNDAQSGPRQEAVVTDQNDIIIPHGNNRRMLLRKGWGVLNGTQTQSLSLPHFANGTGISKKELRKLAENSLKHFADSFKSMFTNNLDDVGSNLTKDSTDLSKRSGTHFGNPWSQAMWTVINKAIGSGGGSRAKFLQYAKDTFDRVKYQMGAASRTLSDCSGMVMQALRHFGINIGRTTVAMQESSGVQYLGKNLSKTEPGDLVIFGHGTGAAGHVGIINNPSKGTMFNASPPYARISRISDAMSMGYGYYRVKGLHDQAKHQPKIKPSLLALAKRELGGKALNWIGDHLSENEDGIGGKPTGDHLHWLKQAGIPESWWHYMELIIDGGNGIPGESHWNPRITNPSSGAYGIPQSLPASKMASAGRDWRTNAITQLRWMKDYIRGRYGTAKAAWEHKVNTSTHWYANGGIASSPSIFGEAGPEMAVPLIPSKSTRAWELIGKAVGILTANSNLNANQQRISNKDEKDEHDLLKAMLLVLQKMSAQNRDIHITLETPEGRKLWELVEPFYKQDRRQDMIKERRGLSARFR*
>BDGKCGFB_00020 group_24810
MNTLEQYVANELGTIIANQSIKIAKLEKENQSLRLRNAQLQEIRGKKVKESESKTDNIKNG*
>BDGKCGFB_00031 group_14983
MASIRKRGKTWYVRFSKRETQWDPEKQKNVSILKQKSKGGFKTKSEAQQYGIKMEAASIDGVDVVKNPVFADYFEHWYLTFKFPIIRKSTQKRYITNYHYLEKYFGSTKIKDISRAKYQSFLNWLGKNHAPATVRKTNIMVKACAGNAIEDGLIVKNFTNRTTITGNQDNVRAIEYLNEGEMNKLVQLCLTNLTPRYTSKYLVLAGLFTGARLGELTALKWTDIDFKNKIIDINKTWNPNLKILGPTKTESSVRKIKVNSFLLDKLKQLKINNSEFIFAIPRTGLPPSSSAVNQFLRKAIKEIGLNKPDFHFHSLRHTHVSYLISQGIDIAAISKRLGHANIAITLSIYAHLLDEYKDQQDAKIINSLNQVCATFVQHREKFYDIAKH*
>BDGKCGFB_00032 group_21148
MTDKKEDNKDGSVGCAIGFIIIIAVLVGGFLWIRHSNEQSTANIERQERIESQKAKKSNAIKKQKANQTNALIVKNIKAFRSKNDPDTNWSKYVSKVTVNSKANLSVEVNDRFVNLSDKDKTTCMRGINKEATWDAYHYGLISKSKVGNRLWAQIFDDDNNEMGRSTFDVYDNYKWN*
>BDGKCGFB_00033 group_19378
MPGYEYRLIPEDSYESSNDIANSIVEDTALKYNVPKSEVRYPMVINYLYSIIGTCDICAYTPNLIFPFENNGQNALNDFNYGLTARNISFTAQSIDEVSTTFANRVCGFTLFPASGPIMFLNASINTWGRIIFTIIHELSHAYQALDDPTYKSSVALINAQKSQGNPYPEELQPIETEANIIASNVYVPEDSLKKEIMNKSFNQMKDIYGMSSAALHNRLKNFLHYTIGMSINAALEYTLAFRNNNTIKMDICRSYCIQSLHNPVVF*
>BDGKCGFB_00034 group_23641
MSAKDNVMRLWKERRPDIKSVAELERKMDLSNGIISKWETKKPSTASAQKVADFFKVPLSEVLDDVTDESVTLNKNDQELLAMFRKETDGMSNEEKQDFQDSLGILMNTAKQIVKRRRKSEK*
>BDGKCGFB_00035 group_23638
MSLYSVIKDIAKEKHKSIYQIEHDLKMSNGMISKWDRSMPRADSLQDVADYLGVTTQFLFKLAREDKEEK*
>BDGKCGFB_00086 group_10032
MNKKVKKLLSIGVLALSLGAILTACSGKKQGASNNKSSDAKHSIALITGGNGVNDNSFNQSAWEGFQSYGKEHNLSRG*
>BDGKCGFB_00116 bcgIA_3
MSNKERAKAAIIIQDSAGSGKSRTTNQEILKNNTLLASIKMPSDLFVPNAIVSTSIYIFEVGVPHDFDRGVKFIDFRNDGYKRTKRGIKTISSPANRYHDLLLLLKSGQAAVNNSKFHNELWDLKKQYVEDVIDNTGTDWNFENHYKVNTTPEEEDWDKAIRNYMKFKLGKILD*
>BDGKCGFB_00118 group_14056
MINQVVIDGYIGKELELKTTQSLKKYVAFTICQNRYSKIQQDYIGEWHHVIAWNKVAENLVAKVHKGLKVILAGEQRTRSFIDKNGNKVAYEYIWVNSFDVLTSQNEESTKAIPQNSNQANDEEPEADRTIVEANKKDKLAEEPFGSQKEVQLTDADLPF*
>BDGKCGFB_00119 group_15737
MLIYHFDGDNVIGEYWMTKKSVKNRRFSVFRVEKEVYEILTIDGYHYWNIDGLFIKNPKNFLSLKSYKYNTGYKKVTFYRVSEIYDQIYLGFGFEVNPKLGHRRLLCKRKYPESHHRKKPLIDVSK*
>BDGKCGFB_00121 group_29183
MGKRKSEEMINVKNVKKFSKFALTALAVTGAIIVAVVVTNQVKEAKSLEC*
>BDGKCGFB_00143 group_5939
MCGIVAFYDPKINEKQAVIGKMMATIKHRGPSSDGYYTNDEVALGFRRLSIIDLRGGSQPIYNEDKTRAIIFNGEIYNFKPLREELIKAGHDFTTKADTEVLLHGYEEWGMDGLLKRVRGMFAFLIWDDNNKTLYGARDFFGIKPMYYSNQNGHLLVGSELKSFLEFPKFKRELNVEAVKPYLMNQYNDLEETFFKGVYRFPAGHWFEYKDGEMKTHQYWDAEYKENSLSFEETLQKINEDLKETVDLYRNADVKVGAFLSEGIDSSYLTSLLNPDDVFSVSFDDSTYDEASKAKALADINHWKFFSDKVDADEAMRDFPEM*
>BDGKCGFB_00147 group_1851
MDITSLARFQFAMTTIFHFFFVPFSIGTIFVVAIMESMYVHTGKPEYKKMTKFWANIFLLSFAVGVVTGIIQEFQFGMNWSDYSRFMGDIFGAPLAFEALLSFFIESTFIGLWMFTWDKVGKKLHLFFGWMIVFGTMTSALWILTANSFMQHPVGFALRNGRAEMADFGALLKNPQLMYEYGHVIVGALLTGTTILTGLAAFQLLKKRNLSDINKKIYRKTMRLGLILMLIFSAGEIAVGDMQMQYTLHDQPMKFAATEAVYKXXXXRKGSMDGSCNC*
>BDGKCGFB_00149 group_2250
MFAIATISXXXXQQLYDQVIEVRKDMPEKLIRLSLPRKPDIPICNTLNRRKGTITMQNKLAQRYSGEVSLIKSNLPFEARSNVIGFISPEYVKLLDFIDSSTKIIFRRLT*
>BDGKCGFB_00150 group_2248
MKQELMKSFLNDKIKEVIEIIVTITMIFIFNGEEKMLGISVYFQDYDENYLKKAAQAGAKYVFTSLQIPEEDYSDLDQKLPRFFELCDELGLEVIPDVSPATLEKLGIKGGDFEALKDKGFKALRLDYGFDDFDLIKKLQRNFFILLNASVVSLDYLDRARNAGVDFGKLALTYNFYPHTDTGMGWTDFKRKNWMLKDYGLRTQAFVPGDALKRFPLYEGLPTVEKHRGVSPYVAAVELIHEANVDDVFIGDSKASIKNLRYIVDYQKDNILNIECSLLPQYQXXXXNSCMIK*
>BDGKCGFB_00151 group_11954
MYAVTLPLGRPFITACLGAGFGGVAASLFHLGTVSQGVSGLFGLLIMQPGQQVEFLIALLISYVGGFVLTWFFGIDEARINEVFPE*
>BDGKCGFB_00165 group_13046
MNGVLNLHDHQFSLDITTENPAIARRIFKLIKIAYGIEPLLIVSRKMKLKKNNQYLVRLNQKVQEILENLQIWDPEKGLVTRIPQRIMTSREGAMSYLRGAFLAGGSVNNPETSRYHLEIYSTYEDHNEDLCKLMNNYFYLNAKATKRRRGYIVYLKEAAKIGDFLHIVGALNAMLNFEDLRIMRDMRNSVNRLVNCDTANMKKTASASAKQVEDIQLIEQENGLDDLPEKLQVLARFRLAHPELTLKEVANQIPDGPISKSGVNHRFKKLHELAESLRE*
>BDGKCGFB_00177 group_9599
MNISKISPKIFHFGNGVIRAFFFGLIIISFFAVLSSTNWLPDAKTTTGLTYIMFALLLILVLSWFSFPKFQMFLKTIFIKHKWITSIICLVLALIWQIQFVYFVHPAIGFDVSAVHNTIINPNLPELRGYFSVNYNNLSILLTLRQVANIFHSTSWLTMALCSTLVTDLSVLVIIATIAIINFQKIPNIIYILASLLSIFPICMVPYTDVWCLLPISLSIFGWSIATQKSYLVVIRFLGAILSGISLACGVWIKPSVAVWGIAAILTSLLYILKNNKVILTSIFCLTIAASFVLAYQPLKKAVQDQHYIIVNQKRQIPMIHFINVGLTHDGAYDPKAALKMDELPTKKQKVVYSKKMIIKRLKKRGPLGYLQFLVKKQGLNTADGTFGWLHEGHFIISKQPSEGWRGFLAEFIYPNGKYVIEFRFIAQILWTIIIFVLLFSFQKGGFIIQTLRMALVGGFIFLLLFEGGRSRYLVQFLPIILILTALSADTAKYNLDKILTAILPKRGF*
>BDGKCGFB_00179 group_5717
LFNCALVAVLLDAMTRMLISDTGDKYMPKFLRKKDKNGLPINGYILTVALSSFIMILGIFLPDMNDIFNWLLNLNSIISPGVTCWIFYSFMRVRKNSKKYPSKYVYIKNDKLAWLVGLALLVVTAVATILGFAPQDVKQGSGLWWYELIINIVAVIVLIGLGAILPGIRRREEEYGIAFDKSQWIWMGIIIIGSIILDVWLGSTKIPARITMIIVEAIAALIITWIVGRRKPQQATI*
>BDGKCGFB_00180 group_5716
LDDLTSTNKMKAITWPVLTLMALCTVIGLDDIMYNFQNQGMPVITSWIIMCLLYVTPYSLMVGQLGSTFSEEGGGLSSWVRGTDGEFLGYFTAWTYWAASIPYAVDSANEIIVDLGWALTGSKGFQDKIPTTMFAALTFVVFIVFIIVEHHFANSMEFLSSIGGGLMVIMTVLFVFLAFVGLAKSGGHMATQPFTWHTIIPKFDLHYWSTVGMLIYAMNGCELVAPYVTKMKKPKSDFPKAMITLAIMTAFLTILGSFALGIYFDAYHIPNDLKMNGAYYVFDMVGKQFGMGKFLGLDIIIVQLCLGCRIA*
>BDGKCGFB_00184 group_10315
LLVGIIRTIPTPTTRGKRWTLNVVKWLLSVYVEIFRGTPMMVQAAVIYYGIAQFWHLNLNRTVAALIIVSINTGAYLAEVIRGGIISTPEGQFEAASALGMTHNQRMWHIILPQAIRNCLPSITNEFIVNIKDTSVLSIISVSELFFVGTTIASQSFKFFPTYLMISAIYLILTFTITRIFNFIEKRLEGNKNYNLMANQVQVGTPKDAEANN*
>BDGKCGFB_00191 group_3339
MLXXXXHVDGEVVDLDDTKKNDAPIDSESNEEDSELKPETEDNSSKKHHYKSEIISLVCLAAAALGGTWAYTNNHSNNEQKASIERSSSNSHVKKNKQSSSKQSAKKDIAKNQKTNAKSKTKSTPTYLTRSQAILKQYRETKTWAQKRDMLDGLLGQGDARNLKKIATIYSNPIASLYSAIANEDKAQTRDIWLSLTDDQRTEISNSAKKAVALAFYDIADWQDGWLVRYAY*
>BDGKCGFB_00198 group_29184
MNKHVKSTLVKILAALALAFACVAVANAFSTNTSTTQTVQAARKLSKAEKAAKRWIAMRESGGSYTARNGVCYGKYQLNIGYLXXXXDNYVYGRYGSWVNAKRFWLAHNWY*
>BDGKCGFB_00200 group_17638
MNDQDLESSKFYSYNFRNFSTMIILPAFIFVILLFIGSFFAVHENVMNSMGVITPDRVVTLENKEYKEGQKLSKGISVTLADGKKGMLENNVIIHLDNKNSVAMPDIRDRKKLRVITYVPSSEVAVLDKGQRMKFNIENKQGTSEILNGKITNIGTYPVQQKKISMFEVETMVKTTKSERNFLRYGMQGKVSIITGRASYFNYIRSRVLNSK*
>BDGKCGFB_00206 group_6803
MGCLPLIIQLPIMWGIYQAVFYSPQLAQSKFFGISLSSKSVVLAIIATVFTVIQGYISLIGIPEEQKKTMQSMMIVNPIMTLFFSLSFSGALALYWAAGNLVMIVQQVIVTFVLTPSVKKHIADELKDKPIETVVTKEKVDALFNSNSGQSKATTEAKKELHQDLRNRNKGKQKRK*
>BDGKCGFB_00221 group_9572
MAKDIKFSENARRSLLKGVNKLADTVKTTIGPKGRNVVLEQSYGNPDITNDGVTIAKSIELKDHYENMGAKLVAEAAQKTNDIAGDGTTTATVLTQAITNEGMKNVTAGANPVGIRRGIEKATEAAVNELHKISHKVESRDQIANVAAVSSSSKEVGNLIADAMEKVGHDGVITIEDSRGINTELSVVEGMQFDRGYLSQYMVTDNDKMEADLDNPYILITDKKISNIQDILPLLQEIVQQGKSLLIIADDVTGEALPTLVLNKIRGTFNVVAVKAPGFGDRRKAQLQDIAALTGGTVITDDLGLELRDTKIDQLGQARRVTVTKDSTTIVDGAGSKDAIQEREDSIRKQIEESTSDFDKKKLQERLAKLTGGVAVIHVGAATETELKERRYRIEDALNSTRAAVDEGYVAGGGTALVDVEKAINDLKADTADENTGIQIVLRALSAPVRQIAENAGKNGEVVLNHLLKQENEIGYNAATDTWENMVDAGIIDPTKVTRTALQNAASIAALLLTTEAVVAEIPEEKPANPAPQAGAPGMGM*
>BDGKCGFB_00224 group_5873
MYGQKFKALRLQQHISLEQAANRVISPSTLSRWENNKIDIRFNLVIKLLDNIHINLKEFTNYCKINHSNPFVAKVAMYYEANDDRHILQLIQSKKKEYQNSHNQFDLLLLAIACNCYYDLTDNNVFPVSYQKKLFYILSNIEYWTEMYINVFGNTVFLYDSKELYSISIRILKNLNSNTFNDFQEYYYALSSVINALTALIIKNPKLASQLLTKIEKVSIPKPISYLKIRTNVLKYLLDYRLGKTDEKLISIKLENLKWLGLTDIAKDLTFFFNRIKNDRSPLS*
>BDGKCGFB_00227 mngB_2
LKKVLSFDFGVYITDCDFEKANVTNVAKEFKTGLQVFEYAEFLNGRLIFPFNVVKRKLPEEYSLFETKGEFTTSTVKKAEERKGYVIRLYNASFKEKEDELKFNKAPNKVELVDLKEEPLKKLEVVNNTVKLPKLTHDKIVSIYYEY*
>BDGKCGFB_00228 group_9654
MSITQPRLKSILTSLISKNNDTYISPKALAAKLGVTTRTLRSDIKNLNNSLKIYDVSIKNKRGHGLYLLINDREKFKSLVERIKESGIVTDGGDDYKKRLKDFLLLILTKPREIDDIISTMYISDSTVDKYLKEARKVAKNYHLKIQKDGDLLRMKGSESDIRSCIIDYIDNKRGNNYVRGFSKSEKVIFSDLDLNKLLTKVTNLIVALGLPMSDYSDKNITIHLALELARSKTNNQLRNFNRNIPYIREEYFDKVSKFFEEVFRSYELEYSEAEFHYFIYHLALNYPQLMLEHSNNDVKNKKIHDIVIEFLDRIKDDYVFNLMQDKELIRNLEKHLELLLKVKNINGQRKNPLLNVIVSTFPLAYEMTVTASPLIEHQLNMKLSPDELAFITLHVGASMERLYNNRWDKKRAALVCGSGTATAMLLKARLSSQFSEYLNIVGVYSLYEYQHSDLKNTDFVISTVPIYESKLPVIQVDLSNFQNDSNELYQYLVSVSDKNKVIMNLFDGKLIYLLKDKLTKEKVLDLMIDDLEKYHYVESDFRDNVYKREDLYSTAIGGGIAIPHPIKYAATQSKVSFARLNEPIKWDDKNMIKYVFLISVNKKDYPNIQELFTFLVDLQQNQQFRNLIDKCKTINETKDVLRTIIQSVGYEK*
>BDGKCGFB_00245 group_24811
MLAILAGTLPEAILSAKPSTIEVLPTPAGPIKTGLFFLRLERISITLSICSSRPITGSNLLFLASSTKSTPIGFSLGCCGFC*
>BDGKCGFB_00246 group_22185
MTCLFLVGFFFYQAFITFTNWKVFIKKFVIFAISSLTAALISSFASIPTFYNLLENKLNYSLSTSPIHPKSLLLALPGNLLFAGNKLAVPLMYIGTISTLLVITYFFNSKFSLKERIASLVFLFFIFSGLFSTKLYLLWHGGQPPQYYPFRFAFLIAFSLAYFATLSVSKGLPFNKKNILTWNSVFLFFIIIYYFFSRKLLGIDKQVSIITISVFIISVILINLYIRKQIKPYVLALVIILDIFANTCLAWSKISKNVTSYNPYTEDTIAFLNKIPKQAKKQRLDKSFLINNDRGESYMMNYHGINSFSSNNDSKLTTFGGLLGLPSIGYYTFYSTGTQLTDALFGLNTYVVSNRLSDMRGFYNYGLRDDLIGNKIWYQNKTNVAYRINTFPLAFAGYQANNIKLKENNPLSNQVTVLNSLTNTNTQYFSKAISAHETSNNMTLSHNANLLTMNQISTKSPSTVTFTYHAQPNSRGYILLDRSLMMWADYTDINSAASKLTINGKSFRSLPVNLQPIGVHIPKNGKVVLKIYLRKNIKNKIIIDPKLYLLNQNNLNKTIKLVKSRAMSLTTWKGNYISGHIHLKRGQALITTFPYTSGWQATANGKPVKITKALNRFISLKLPAGNYKIIFKHTMPGLKLGTIISIIGIVLFGAEIHHFKYKNHRIKKGK*
>BDGKCGFB_00255 group_11276
MKRFRRILVAVVALLVAVVATACSNKSNSSKGGYTPKSLTIQFVPSQAATKLQSL*
>BDGKCGFB_00258 group_13488
LTKKLTNQLIGVTSGRNFRELGGYETMSGKKIKMHKLLRTGNLADLSPFDKQFLTDYGVKYDVDFRSKEEVDNQPDRVPDGVEYIYDPVFSEDLTNSSKSLTDLDTQAHDDADFGFNHMHYAYEDMIESEPAQKAYRKXXXXMAKVLFSTVLQARIEPASVHYLHYLLLAYH*
>BDGKCGFB_00260 group_3786
MLQLKHIFKSYKVGDNITHALDDVTISFRDQEFVAILGPSGSGKTTMLNVIGGLDRYDQGDLIINGKSTKNFKETDWDAYRNNTVGFVFQNYNLIPHLSIIANVELGMNLSGVPKKQRHEKAIAALTEVGLKDHLNKRPNQLSGGQMQRVAIARAIANDPDILLCDEPTGALDTETSVQIMKLIKKLSKDRLVIMVTHNPELAKEYATRIVNFQDGKIRHDSDPFSPNKEEDKFNLKRTKMSYWNAIKLSFTNIMTKKGRTLLTAFASSIGIISIAVVLAISNGFQKQINTTMSKALAKYPISISQTATDITSANARKESDKNVKNRGYVTAEQDQSEQAQHVNKISTKYVNYIKKINPNYANNVSYQRGVSLNLLAKNKGKIERVQFSNTDPDQTNSVLAARSQAMSSMGLGSSVFPTTLNKEKDSFLKQNYQLLSGTWPTKATDLVLVTDNKNTVNINALKNLGFDLKNKEHVKFGQLVNKQFRVVANNDYYQQLPTGMFIPKKVNNAMYNGAQTKLKIAGVIRPKNEDSMALLSTGIAYSDQLSQRVINENKNSAIVKAQKKSNHSVLTNQKLNANEKKATMQTLGGTSIPTGIMIYPNNFDDKDKVLDYLDKWNKGKKKSDKILYTDMSNAVTTMTGGLLSGITTILVAFAGISLITSMIMIGILTYTSVLERTKEIGVLKALGARKKDITRVFDAETFILGVFSGVLGILIAYLLTFPINSIIYKITDLANVAQLDPTAAIVLIIISTILTLLGGHIPARMAAKKDAAIALRSE*
>BDGKCGFB_00268 group_1367
LLGASQRNQQLEYNSQDLIAVIQECLAHSDSTLIRKQMPVAKNLLKRVRMAPVGIPNSHIALLHTRSPEITRCSFTMFDLDNEISLQSMDHDTIQVKRVLLMLAPDNLTAPEQRVMSTISSMIIMSSQNLDLFTNGSQKEIKEAIAALFLQDLKDRLLGNQ*
>BDGKCGFB_00269 group_1366
MFLTQRQKHILQILLGNPSGVSIKQIEESLKISRRTVYREFGDLKKNDFKIENQKGKYFLSGDSKQLQEIKQSVQQSHSQNVISVAKREKIIAAKLLLSTEPCKIIQFALDLNVSEATIQSDLNTVERSLKRYHIDLIRKKGVGLLIQAPEKIRRQVLVDIMLNQINEYNFFKYLHNETTSKDMFLTMIDKALLVEVADCLKKSVFGKIKLDSDQKLIELILTFAVTIKRTLAGCKLDFIHPSADSLKYQGYVYRFMALFAQKRQVEVDQNDVSYLANKLLSCDYHNTYLTYNERELAISVKVKEFVQHVSEEMHWDFQKDHSFMTKVTKHVIGLVQHKVALLPDTPIEILAGLSQKFPDLYLAIQKYWHLAFPENYLTASELQLILLYFANEYTSRNQQRNLSALVICENGIGTSAILGAKLKREFSEIKEVKTSRVSALNQIDLSNYNLIFSTLRLKGFSRDYLLVSPLLLDDELIKIRAYLKDYEQKYPQPVPAKQVVEEKHPHSVEQLAKLSISTLFCSELVNGINNWNTIRKT*
>BDGKCGFB_00283 group_16399
LELTSRPFKNLDQQIDILRQKGMLIENDDYAKNVLSKIGYYTLINGYKGLFLRKNDRGNIINPHQYINGTKIEDIVSLYQFDKKLRAILYNGLLSYETTLNSELAYRFSEMFPVEYSYLDINNFKHDSDNTVRVLKTISSLTTKIEQEAHKRGRNAIKHYIDSHTCIPLWVVTEFMTFGDLNYFYINCKDELRQKIARDFTLKYRKTNDLSQSNAITPEVIEHINHVTNMFRNAVAHNEITYSKVINRGPNLSSVRNILGQYDLRLNSQPGVFELILSLRLVLDQAEYVEIANAIKQLLRDGKEQFNPDTMSNILNSMHFPEEYEFWL*
>BDGKCGFB_00284 group_8105
VGQTKLPDQISNKNIVVTSSNNGAVQNIVDELPQIPDKDVFKEVIDELLNVHYFDDIANANLNKPKYWGLFSLEGGRKENMNNIIDKLGQMVKKLQDENYQSDTDAYDDFIKQYNLVENRRNQLQDYANSLGQLQKWREKVQEYKITTVANGDILFSKLTPVLQEVTEEINSKKEEYQEIASSMENVRFRDRFFNKEKITQKRKKNEKLSKLKRVIEEKNAEKHKLENKIDQLQVESHTYARILNDEKLKEAMVPNYQRDFSNRDVYDQFEEETYWYTSNDLREESKLFVLALRVRKQFLYENSKSLIMAIVNWNNQDKKVKENQQQLTLYSWQWINFAVPIISTTFASFHRMFKNLPANXXXXGDPAQIKPVNTLDSKVISLIGDRIFKVGEKYVSGDTSVQAIMGQASQYGYYKDKEHQNWIGIPLWVHRRCLNPMFNIANTISYNNKMVLPSNVKEKEAKGGKLEKKQGKIGAGNWIDVKGVSQNKFVEEQARMLKRLIQKIVNNSNNPFTMDDIFVITPFKNVAYQLTKELKDINFIKYENGKPSNVGTVHTFQGKENKVVFLVLGASDKEKGAANWAVSEPNIINVAATRAKVWFFIIGDKKLYQSIGSETITKTIKAIDDYNRKIDSKSN*
>BDGKCGFB_00293 group_12275
MKKWKKYFSASLLTVVSAATLAACSNKSSSSGTKQTLNWMTKSELQTLDLSKVTDATSLDQINNSMEGLYRLGKNSKVENALATKTEVSKDGKVWHFTLRKNAKWSNGDPVTAKDFVYSWRRTVDPKTASQYAYLFSGVKNADDVVAGKKKVETLGVKADDNQHLTVTLDRRIPYFKLLMGFGVFFPQNEHAVEKYGKNYGTSSKTMVYNGPFVSKGWTGSNLSWKLVKNKDYWDKGKVKLSKINYSVQKTPSTDYNLYQSGKLDVALLAPQATKQLKNQSGYTIRPASSTQYLQLNEKNKLFQNTDFRRALSLSVNRKALASAVGGANKPVTTFSPNSMTEVNGKDYTELVKTAETDKLMTYNPTLAKSYWKKAQKALGQSKVNFTLLTYDDDDAKKAGEYLQSTIESNLKGVNVRVNSLPKKTALVRGQNGNFDALLMGWQADFTDPISFLDLNTSNASYNWGKWANKEYDKYVAASKTTGNENTRFEDLAKAERVLLTEQGVVPLYQPAEAWMVRPTVKGVVYNGAGANYNFKYAYVEK*
>BDGKCGFB_00294 group_6692
MKVSVANVPFKTRLNRSTSGNFDVVVSGWSADFADPISFVDLFTSKNAQNNGKWSNSQYDKLIADSKTTADTTKRWDDLEKAEKILLSDEGIAPLYYKTEAWLVRPDIKGIVYNGAGLNYNFKNTYVAN*
>BDGKCGFB_00295 group_6691
LRDSKWSNGDKLTAKDFVYSWRRTVNPKTASQYAYLFEGIHNATQISAGKAPVNSLGVKAEGDNKLVVTLDKRIPYFKLLMGFPLFFPQNQKVVEANGSKYGTSSKTTAFNGPFVQKGWTGSNLSWKLVKNKNYWDKKNVKLDAINYSVQKTPSTAYNLYQSNKLDATILDSQQTKNLKHQKGYTLRDTAATFYLQFNQKKKIFQNADLRRAISMSINRKALGSALGGANTPATSLTSKGVVNHDGKDWSEVVGDKKNAAYNPTEAKKLYKKALKELGVKNVSFT*
>BDGKCGFB_00301 group_21590
MTTWNELKKELTSISPEEMTAIDSLAYLHAQRIKQGISQVELAKRIGMKQPQLAKIENLTSIPSLETLNRYAKGLGLHAVITFKPLTTA*
>BDGKCGFB_00311 group_14967
MQGDFDKALALLDQIPNDDLTLYQKALTYLKLGQGQKALAYALTIKKIDERIQELLGDIWLSLGENQQMYLAIPDNKKNAKVYFLLGVTTLEKDRDQAQKYFAQAKQMDAKYYQQAMNQYASIMKMLNDKEKKNYE*
>BDGKCGFB_00314 group_6417
MNHNLGLISDERFARFEEKKHAIEDAKTRLHEITVHLTDEVQEFLQSIGQEPMKAGVKADVFLRRPNVTIADIERLTGEKVPGDRYVKEQVEIGIKYAGYIKKEETRIARLKRQEAKKIPADIDYDQIEGLATEARQKFEKIRPETLAQAERISGVNPADLAILSVYIQNGRYSRVKK*
>BDGKCGFB_00319 group_19592
MKNNISHFLSINGDKDTADSFTKNDEDYKKKSYVINFWKDKFKFLFDKKFEESLEGANDLEMINNVNLVIRMQLEEIIMNQNDSNFIKDYKESNTKLMDEFYNKNNAYTLVPAIDHQIKILKEYRQSFLNHGYFENEKNGKQ*
>BDGKCGFB_00322 group_302
LYRAKNHDDAFKICTDLLNYGGRGHTAGLHSNDKKIIDEFAMKMDACRILVNSPAALGGIGDLYNNMLPSLTLGTGSYGANTFSHNIGAKDLLNIKTVARRRDNMQWVKVPSKTYFEHNAANYLRHMPNVNRFFIVTDEGVADQGFADEVTDIISKRLGQKEYEVFKAVTLDPNTDVIKDGVHRMNIFKPDVVIAIGGGSVMDAAKAMRLFYENPEMSFEEAYQKFLDIRKRVVRFPKINXXXXTSGTGSEVSPIAIISDAKTGIKHTLCDYALTPDVSIVDDQFVQTLPKRLIAWSGFEALGHAIESYVSTMATDFTRGWSLEAIKAIFANLKKSYDGDLDARKRMHDAATIAGMAYSNAFLGLEHSIAHTVGSTFDIPSGVSDAIALPQVIRFNAKRPEKLAMWPHYSXXXXLTGSSDAELIEKLVQKIIDLAESVGIKMAFKDYGVDKAEFDKKVDQLAVEAYGDQNTVTNPSAPLISQISQLMRDCYEGKGIKNK*
>BDGKCGFB_00323 group_5965
MCGIVGVVGKPARDIILNGLTNLEYRGYDSAGIYLNDLNGNEYLTKAVGR*
>BDGKCGFB_00324 group_5964
LTPDEQGLVGIGHTRWATHGKPTVDNAHPHFDETKRFYLVHNGVIENYTELKEKYLQGVKFHSDTDTEVVVQLIGKIARDKNLDAFSAFKEALKLVKGSYAFLLVDNTEPDHVFIAKNKSPMMLGIGDGFNIIASDAISVLDQTKTFVDLQDGDVGDITKDSYTIETVDGKKVDREPHVLNIDPNAASKGTYEFYMLKEIDEQPGVMRHMSQNYLDENGEPKVDQDIIDAISKADRLYIFAAGTSYHAGLVGKTIFEHYTGIPTEVGYASEAGYHFPMMSKHPFFIFLTQSGETADSRVVLKEANKRGIPSLTMTNVEGSTLSREANYTMLLGAGPEIAVASTKAYTAQVALQAILAKALGEKLGNQDAKDWDLQHDLAIAAEGIQQIVDGKEKLKELADQYIVKSRNAFYIGRGIDHAVALEGALKLKEVSYIQTEGFAAAELKHGTISLIEDGTPVIALINDPVTADLTRGXXXXXXYSRSCFTWCFSNYYCRQGIRK*
>BDGKCGFB_00330 group_19231
MELKDKVVFITGSTQGIGAAMAVAFARQGAKLIVNGRKQELPKDLKDALDKENADYRYLSADLAQDNLEEIGKTAWNLFGKIDVLINNAGQAKDKMFIGMHDADFEEVLNLDLKVPFFLSKAIMKRMNKERSGVIINLSSVVGLHGNVGQANYAAAKAGLIGFTKSIAREGALRNIRVNAIAPGMIDTEMTQKLSERVKKNILEQIPLKRLGSTNEVAQGAVFLVQNDYVTGQTIVIDGGMTI*
>BDGKCGFB_00340 group_19234
MKKSIKLVNVLSVSVLTLGLVAPVTTVSADTANSENIAVKTNNESTQSTDTSGLEIYDQYVQVNPEKNQFELSKLGEKVLPTTVSSQIQSQLNATNKEIKANNFIIDPETKAIVKYSPYINFAASVSGAARLRSGCYVRWFWWGFRFYFTSNAAVTWFRGILGGASSGATIGNLVAAATGHAMAATTIEAFGMYADSMSRDLYDYNKKHRRSKVYMDLNGVFQYSFHTF*
>BDGKCGFB_00347 group_11437
MRLRLVNEMLLQSVMLSRNTEDYSDVQFYIMIFGEDLHDIRVNTRTAQFADQGLMGLRPLDYEETVKVLFRENNLNSK*
>BDGKCGFB_00348 group_11435
MRTKRKSRNSRSKAPSLFRAFGLDKGSRQDARDQSIVEYLGYSNCSKDGILDLVDGTQARYLRVHSTDLYSLDDETRSKYLDSFTTFNRIYSNDYKIVVMSTRIXXXXTVFSPFKEWDSFTQNQI*
>BDGKCGFB_00354 group_11483
MPYILVQMLGAIVGQLILVAVYWPYIGRTTSDDAVFASFATGDSANSKFNGFITEFFGTAILLFIAVGLYRGMFFKQSEDIANIGVGFLITALVMAVGGPTGPALNPARDLGPRIVYALCPLPHKGSAHWDYSWVPVVAPIAGGICGALLYKIAFGL*
>BDGKCGFB_00362 group_8006
MSTATNHLSVALNDGQQIIVEKNERDERNHSEHLDPWIDEILKDNDLSLKDIDRFAVAIGPGSYTGLRIGITTVKMFASILDKEVVGISTLQALAKGVQEDALVITGLDARNDNYFAAGYLSGAVPENVIPDGHYNIDVLIKAIQDYAAKHEVKKIVFVGSGLEKQDEKFKALNIPYVYGTEEENVIHAGLIGQLAENAVPVDPDKLLPRYLRRTQAEVDWHKKTGKPFEPDSHYVEEV*
>BDGKCGFB_00363 group_5603
MSFTPFIANVNGKRLQIMQATDDNIPDLLVLEEQVYSGRTPWNKFSFERELEKRHNCLYLVVYYESMLVAFIGARFTPEETHITNIAVAPAFQNMHIXXXXRYLMQLIIDRARENDSDCVSLEVRVDNEIAQKLYRSLGFESTFIRKNYYHDTHTDAMNMVLWLKPHQIKRKKFTF*
>BDGKCGFB_00367 yhaX
MDLASRLKIAQKDVMIFGDQGNDLSMFSNPNFMKVAMGNAISEIKDKADYVTDDNDHNGIAKALKKFVL*
>BDGKCGFB_00372 group_19412
MQQVIKPLSKLTTRNSSSLKKIRNKQDFNQAVLAAKRLPANQRKVVLESLNQVKKVGNIDKAEDNILLFSF*
>BDGKCGFB_00384 group_20959
MKLRKATLVLFSATALFATTNTAVVSAAESSTDSVQNVQKLPLTKKVHGVKRTGPWHKTRYGAYDGAVDTPMEIPYNDGTYNGYLQRERMYEEYSNGKVRWVVYYGGTVRLVSHGLITFQKKADR*
>BDGKCGFB_00393 group_13998
VKSQLETQAYRSGERVLVSFNKGQISLLSPKRDWILALATTIVLTLLLIIAGKNTFWLVLSLVLSWIIFYFIIKFDIQENGTEIFAIYGLGVVLFAFVSLLIVQGFNKKMLATYFATLVGVFVSFGICYLIMKLTGEAGMKYETVDYATQSPRSLFLAQALLGVLGAVMDEATDIVSSLYELTQHKKDLTAKQLLLSGRTMGQEIMGPLINVLVLIFIAEALPMTILYLRDNNTLAFSFEFTLSLGAIQSLMSAIGICLTVIFASLTSLVFLKKRGE*
>BDGKCGFB_00394 group_13995
MTTLTALVLLLFALMVLIGGKTGFNSFLSVMVNGILLVLVALLISWGINILVLTLIFIPLKLAAIIFLGTHDMIVAKNSFYAAILVATATILIIICLQYFAQAAGFGDEAGEELVGLSPYPGLSYPEIAITVAIFSTLGAISEASVAMSSGILELKKHNPEITRIQLEKSGANIGKDVLGTSVNTILFGLFGSFLPLFIWYMRLNYPLGKILNDKLFVNEVLIMVYSIIGVALTIPLTSYLLAKKVSKEKA*
>BDGKCGFB_00395 group_22187
MLKQMKLMQLLIXXXXPSINPDKTTAHSLTAIWPNDAQVQIEVNDLIYDGISGKNFTFNNLKSETLYKMRLRYLSHNKVSEWSDYFGGRTKPSQYKFAVKNVQMHSSMLSQEGHDVALATDMLLASEWRTADKMTNDGLTLTFNFAKEEELSRMVYLPRTVDQVGRITKASLAISKDGIHFELYRNEINWPNDPKNKVVGLRDVKAKAIQMHITESSDGLIAAKQFYFFKPKK*
>BDGKCGFB_00396 group_22188
LYTLVKKAQAGDLIMRPLFMEFPHEKTNYSDEWSSEFMLGKDLLIAPITDGREDEKGHAIKDRLYLPNHRTIWIDLFTGKKYPGGRVYNNLSFPLWHLPVFIRSGAILSQGNRIFTIYPQGKTVTEVVNDNNLSESETYTTTITSNLNDDRLHLSFAPVENLHEDAAKDQATYLNILIDHYPGNVSLKINDEPVRLNESGSFNAFLTAKEGYYFNTNFIAAPAFSDFTKQRQTALQIKLAKRDITDTKIDIFIDNSHYVKANEAHAIIDXXXXAFN*
>BDGKCGFB_00399 group_14823
MDHKRIEWLFFVVFFLIDIYLGIEILRSPVNLSNADTTTRSVASIRNEMKSDNIDLPDKISDAPDSGYYLATKNRDYLSGKVSSLTNVNARYSKSDNVLYGEPRQAVLLSKKPKEXXXXKILRMIRKIFLMVKNSSMNLICRVKTIMFLCKTQIMVKFMLTRPN*
>BDGKCGFB_00401 ade_1
LIVALLVMVLXXXXHDHHNLMVMGTNIDGMIDIQHQLINQQGGYIVARGEKIAANAPLPIGGVVSNQPMKILGEQIGNIRKNLVELGYKNTNEIMSFSTLSLLVSPSLKISDKGLFEVKSQKKVPLFEK*
>BDGKCGFB_00409 group_1551
MQINGQDIPTNVVHTTLNGDPKNPEDPKKDKPNDPSKPDGKTPDPYGNLVNKQVKAESGQWGESDKVQEGKDFDYKVEYTVGDKQDVKXXXXLEKVTITDADGNDVTSQGELTLDKNTEKFSWKPKADLVGKMGGKKFTANITAKLKKDSKVNGEVPNTADMTVNGKDVKSNTVNVIPPQADKKSPSNVNNPKNPTNSTENPNNPNNPGTNNPGSNNPITGKNGFLPRTGHFILQHAGWIIASLVAMAGGIGTYLYKTNDEFKNKIKGLITKITK*
>BDGKCGFB_00430 group_6145
MMNNFITVDRNHWTKLNSKIELPSYELLKSFIDQNKLQVTVNELQEVYILLVQYILICVQNKKMFSKLKTNYIKSADLNQPFILGITGSVAAGKSTTAKVIETLISQFYSDLDVQSLTTDGFIYPNKVLEQKNLMSRKGFPESYNVSLLNDFLSQVSDGVEEVSYPVYSHELSDIVPGKYRSITNPDILILEGIDILQIPENEEKIISDYIDLSIYIDASENLLEEWFLTRFKCLLDINKDNPNNFFYHWAHIPLDESIDYAKKVWRTVNLVNLRDYIVPTKERANIILYKDVGHRVTSIKIRKY*
>BDGKCGFB_00438 potB_1
MKNKKMFFMIPYLLWIILFVILPILLILWYSFTDSNNAFTLRNYVEFFKNGTFLKMMLNSFWYAFLITLLTLVISXXXXNEKPAAVAVIDHFANMD*
>BDGKCGFB_00452 group_10764
MYLKQLKLQNWRNFEELETDFSPNVNIFIGQNAQGKTNLLEAVYFLALTRSHRTNSDKELIRFGQKAAILSGHVVKSQVETDXXXXLIYRFESILKEKKLG*
>BDGKCGFB_00453 group_29185
VSKIKIFKIKGEFITLGQFLKEETYVGSGGQAKWFLAESPVILNGQEENRRGKKIHVGDEVEVQGQIYKFE*
>BDGKCGFB_00454 group_18184
MKFTINRNLFLDNLNNVMRAISSRATIPILSGIKVDLSNEELVLTGSDTDISIEIKIPVSADLTVESTGSIVLPARFFNEIIKKLPGKDFSFEVKEGLQTQISSENSEFTINGLDANNYPRLPEIASETAFEISGKTFREIINETNFAVSTQESRPILTGVHFVFNQAKIKAVATDSHRLSQRIIDLENGPQVEADLIIPGKSLVELSRIIGDQDPKVTVNPGDNQVLFVIGNVSFYSRLLEGTYPDTDRLLPTTSTTTAEFDRASLSQALDRVSLLTHAGRNNVVKLTLDTENGVAQLEGDSPEIGTVEEKPWAKQITGQNLEISFNPDYLQAALRASITDTVIMNFTEPLRPFTVVPGKEDVEFIQLITPVRTY*
>BDGKCGFB_00455 group_10759
VVANYFQTTVNELKGKKRVRQIVVPRQIAMYLSRDLTDASLPKIGQEFGGKDHTTVMHAYEKIEKDIRTDAEIKSAVYELKQLLXXXXKNFPQLFHRTDSVILRVKVSFQQN*
>BDGKCGFB_00467 group_29186
LHEADAKGEPLTADTLDDVYGQINQHYYGDSVEPGGDIALEWSRIPHFYYNFYVYQYATGFAAATALANKVVHGTPAERMPTLVSLKLVQVITQLRS*
>BDGKCGFB_00482 group_29187
MRGYFQGFNDMMPSALSQFIEQLARVAWMLMTAYVIMKMQDGNYLRAVTQSNLAAAIGAMFGILLLVYYYQKQKREMDDLVENSNNXXXXTTIYSFYYY*
>BDGKCGFB_00483 group_11704
MXXXXQQSIPFIIIDSGINIFQLVDQYTFHPIMASFVHASFDQIESMYALFGLNANKLIMIIVSLSTAMAVTAIPLLSGARARRDYQDIRKQIENTLELFFFFMIPSAFGMAAISTPIYTIFYGFDPVGSNVLFIASFTAIILGLFTVLMAVQQGLSENILAIKYLVVGLIIKCIIQYPLIRLFQINGPLLATDLAFMFTILLSLKHLKVAFHFNFKRTKRRFIGIVSFSAIMFIVIFALQFILGRFIPADRRVTAMILVGICVGVGILVYAFLALISELAHSILGPKISKLERKLHINYYNPKH*
>BDGKCGFB_00484 group_12859
MMKKILKIFYCIVACLTLTACSSTKKAEKSASSVPATNAKQADKRVVTFFFHGWGSSINAEKQMVNAAKKAGVTKDVLTVIVDSNGVAHIQNAISKQAKNPIVKVGYLDNENTNYHTDAKYAYAAIMAVQKQYHYKKMNLVGHSMGNMSIMYLLMDYGKRKSLPKLEKQVDIAGHFNGIIAYDKTSYTTLNHDGKPEQMNNIYKELLKMRSLYPKGVSVLNIYGNLNDGSNSDGIVSNVSSRSLKYLIAPHVKSYTEKEILGKMGQHSKLHENKQVDQVLIKFLWNK*
>BDGKCGFB_00485 group_22189
VFVFAGVWFVILSFIGKLSALINAIPAAVIGGVFAIVTIIIMLSGFRVIKNYDFNEREMYVVGIPLVFALALIFLPSSATTHLPQFLKFXXXXCYYCNYYE*
>BDGKCGFB_00490 group_22190
MTNRNIFPIIYAVISAVLTFIAMFFILFNTFHMNLSFTIFGAAIIAVMFYIYSYFRAHASAEIKRIVYQYGLDDAELARLTGLKKSDFPIYQDKLQLILPKRMWPRVLHILQEYEQEQKSKG*
>BDGKCGFB_00491 group_29188
VSLLTVTGLSQGFIDKTLYEDANFVLNKEDHMGVTGQNGVGKSTLIKILTGEIVPDDAKEYKGWIS*
>BDGKCGFB_00492 group_19646
MMQKNIKVGYLDQYAKLTPGMTLKSFLKTAFADLFAQEEKLNNLYVEYSEKGDQTLLDKAGKIQTHLEEVGFYDIDTAIDQVASGLGLLELGYDKDVSEMSGGQRSKLILAKLLLEKPQVLVLDEPTNYLDVNHIDWLVTYLNDFEGAFIVVSHDYDFLGRITNCIIDIDFGTITRYTGDLKHAMRQKAQDRETYLKAYQNQQRKIAKTEAYIRKNKAGTRAKSARSRQKQLDRMEKLTPPQNNKRAKFDFPYVATASNLLLQTQDLVIGYDQALVKHAFNFSVGGNEKVAVTGFNGIGKTTLLKTLLGKLKPVYGSFELSATAKLAYFKQDLAWPNKNMTPLQYLAECYEKIKPKELRQALARMGLTAQQAMSPLGELSGGEQEKVKLAKMQFEPANILFLDEPTNHLDNETKDALRKAIVNFPGAVIIVSHERDFFRGDWVDKTIDIEKMN*
>BDGKCGFB_00493 group_7677
LNKISGPADLKKLSLPEMEKLASEIRTLILEKDAAEGGHLGPDLGIVEATIAYHYVFDAPKDKIVWDVSHQTYPHKMLTGRALAWLDPDHYEDVTPYSNPDESPYDYYAVGHTSTSIALATGMAKARDLMGKHENIMALIGDGSMTGGLAYEGLNNAAIEKHNLVVVVNDNQMSIDDNVGGLVTALKKLRDSNGETKENPFTAIGFDYRYVADGNDIQSMIDAFKAVKNVDHPILLHINTLKGKGYQPAIDNEEAHHWVMPFDLKTDKTTVAMPEGPTASSIALDVLEDHINNGEKIMAINAAIPGVFGLDRIKNKYPENYHDVGIAEQESVAFAAGMAKEGATPVLFENSTFLQRAFDQLSHDVAANDLPVVMMVAGGGISGTSKTHLGVFDQVMISNLPNWIYLAPTNLAEEKAMMEWAIKQKKHPVAIKMPTKDVPEGKEITAVDYSEIKYDIKPGKDVAVLALGDMYDMLGKKVAEKTGASLVNPVSANILDTAALDKLTQENKVIVTIEDNILDGGFGEKVASYLGDKDIKVLXXXXYTDQVPLKEILKDNRMTVDQIVEDIENA*
>BDGKCGFB_00494 group_3121
VFDWARKTIFGPDETAEDVLNVAQTAPAGSNGLLFHPYLGGERAPIWNAQARGSFVGLTRNHTKPQMARSVLEGIVFNLLGASQGLLDQVGQPQALRVTGGFVQSDFVRQLIADIFNLPVIVIKNEQCGTLAAMFLAKTALEDKPDLEKIKKRTAESQVYFPNPQNVAIYQELILVYRKIEHELEASYEDLAQFQDKHPQKFE*
>BDGKCGFB_00498 group_13659
LNRKRKKVWWIIGIVATVLIVLIGAVEAYFFNVAFVPGEKTVLNKYSSKKKKDSLAQNKKWYKNAKKEHWYIKSASSNYRLDANYIPNKHSEKTAVLLHGFGNNKNTMAPYAAMFHQLGYNVLIPDARAHGQSQGKYIGYGWPEKYDVRKWVNKDLSIEGRKQQIVIFGVSMGGATTMMTSGLKMPKQVKAYIEDCGYSDVKAEFMHEAKDLYGMPQAVATSAVTLLSGVSKANLGFYLGDASAVKQLKKNTKPMLFIHGGKDNFVPTKMVYQNYHATNGPKELWIAKSAAHARSFXXXXIRNLSA*
>BDGKCGFB_00502 group_5102
LLVSDDDTSKQTAEFLQSKLDQLPGVQISVQTIPYTQLISRQTAGNYQATIKNWQAVFGDPINFLDVFQKGSSYLNNGWNNXXXXTINLTSC*
>BDGKCGFB_00503 group_5103
LNESENVYGNQPVKRWARLVEAEKVLMKDQGTIPLVQVAKPQLLKTTVKGVSFNPTGVPYDFKNVRIG*
>BDGKCGFB_00508 group_11382
MLGPTAKVIVADLIAQLNNQMIDIGHIDSEYEWMKMGVTNKVKIPHKHTAEFNFDDKQVKLEKDDNFDKQIISIIE*
>BDGKCGFB_00515 group_29189
MIISRTLKTVNKMNRIDATKTAAKAVCHLTFMPKQTV*
>BDGKCGFB_00521 group_1891
LNSNKADIVLANFTLTPERKSVASWTKPYMKVSVGVISPKSAPITSPKQLKGKSVIVTKGTTAENYFTKQKGVNLLKFDSKTQQFNAIKNGRGAAWADDNSYLYAWVKRNPKFTVGIKTIGPNQYISGAVKKGNKSLQKWMDREITKLNRESFFTYDYXXXX*
>BDGKCGFB_00522 group_2183
MNDFTKDMANALFNQDKINDLFRQKLQQAVNDLLESELTAFLGYNPYERDGWNTGNSRNGAYYRKVDTQFGQIEIKVPRDRNVEFHQHTMPDYKRHTDVLEQTVIKLYSKGVTTREIADLIEKMYGGYYSPAMVSNISKEMIPKVEAYHQRHLSDKFFCVYLDATYILLKRVTYEREAVYIAIGIKPNGHKEVIDYCIAPTENIEIWSEMLKGFKSRGLEQVELFLSDGVVGMKEAICQSYPKAHFQRCLVHVMRNISAKMRVDDRKKALDEFKQIHTQSNKEMAVQVLHEFYQNWEKAYKNVVRDLRQVEPDLLTFYNYPPAIRASIYSTNMIESFNNRLKRKTKPKTEFPTEQSLDTFIGVQAMDYNDRYFNRIHKGFGQVRDTLESYFD*
>BDGKCGFB_00523 group_22192
MFGKKKDKNSEFSPDIMTLKNALEEVRFTPEVEHDAELINMFDEAIDKAEKGESVQTIYGRLSYQITQYIQTHHFKAPKPVTEFLHGSTGSVATGLTSVPVSWNTVH*
>BDGKCGFB_00535 group_1838
MTNNFEGENGGLMNTRFNMIRVNSLLLSPLTSLLYSLALAISLMYFGFPLRETFVPAGVVYAFSQYISQLFNPISTVMDQMTFFQDGIVXXXXMIPNMNHSRMLKKD*
>BDGKCGFB_00536 group_1837
LTITKGKIEFKHVSFSYDGKHEILHDISFVVNPGETLGIVGHTGSGKSSIINVMMRFYEFGQGEILIDDVNIRKYPKEELRKKLGLVLQEPFMFYGDISSNIRLYNNQITDNQIKDAAKAVQADRFIERMPGKYHAKVIEGGEEFSQGQRQLISFARTLVTDPKILVLDEATANVDTETETLIQQGLKRLRKGRTTLAIAHRLSTIADADQIIVLDKGRIIERGTHDQLLAQKGYYYNLYTLQNNENKN*
>BDGKCGFB_00537 group_13451
MQKEEKESIFPVIYGVLSAVISFIAVIFICLHSFRMNLQLAIITASVFAIFFFGLSYFRGHASVEIKRIVYKYKLTDQELAKITGLKASDFPIYHDRLQLILPKRYWPRVLDALQNYEKEHESAK*
>BDGKCGFB_00546 group_14810
LGAIAEAAVAMSSGLLEIKKHNPAIGEEELMASGTVIGNDVLGTAMNTILFGMFGSFLSLFLWYFRLHYTIGEVLNEKLFVNEALIIMYSLIGVILTVPLSSFMLSRGMSKKGPKHESRKSDAD*
>BDGKCGFB_00549 group_21268
MIISYEGHHPIKVSDGKVTFIKVANSAVYRDFILSFQGKSDKVKFFDEHYNQLENNKFIDWVGDVLITQDCLNSYLTKIISNLFENISEKHRNRIFDKWRQLSTDIQDIIFMTDLPIEVNENVDLKKLFKFDGIHFDDSVLSDPYAIIETVVKIHIECKLNSVVTFANVSHYLTKEQLNNLITFVKEVNVPLILMEFSSPNFKVVSGDSRVCYIDEDFVDWY*
>BDGKCGFB_00550 group_23771
MRLLIMFDLPTETAQDRKNYRIFRKELINEGFVMIQFSVYVRVCVNRKMANFLENRIRNFLPEEGLVQSLMLTEKQYNDMHFLIGTAVDDVRNTSDRTVII*
>BDGKCGFB_00551 group_12586
VSWRNVIITQHAKLSYSANMMQVQTSNGITQIPLSDIALVLVESTQVVITSQLISKLAERGCKVIFVDNKYNPITETVNYYAPKCNYQKLLAQLNWDNSLKEKLWTKIVWLKMNNQLRVLKNYKLEFTKVEEEINKLEFNDVSNREAVVAREYFQELFGKSFVRQDEGDTINAALNYGYSILLSSFNRRIVQNGYETYLGVHHSSIANQFNLASDLMEPFRPFVDYWVAGQKLKDFTPDVRYGLVELLSLQIKYNGKAILLANAIDLFTKECLGYLSSDVDKVESVMDFVNEVPNHAIVDNV*
>BDGKCGFB_00552 cas9
LFDSRDFREKLRNSRNKFIKLEASKKADTILAILKGLQAKSTRATIKELNISDFGRIITSSISPEAQLIYQSPTGLFERRVKVKDL*
>BDGKCGFB_00554 group_23958
VPTSIVSIKKSLDSHVGENLTVVAQAGRKKVTKRKGILKSTFPAVFVVDLDQNQNSFERVSYSYTDLLTKNIELKFE*
>BDGKCGFB_00555 group_20179
LKSLVKNGEERKNLLQMLDLPEKARPEELTIGQFISLAKALKA*
>BDGKCGFB_00556 group_20180
MMQKEVAERLCASSGNKEYGPLTIFVQTQMAVKMAVMVDHTNFNPQPKVDSAVVVLKPLAKKVDVGDTENFEHVVI*
>BDGKCGFB_00560 group_16381
MSSRIVYQSEKTKLKKSNHRLKLVALVLFLLSAAQLMATVYFNRDNPDSESQRQIRDQQEQITELKQELNDSKNYRVHSDDN*
>BDGKCGFB_00562 group_21306
MQKITSTTNQTIKNLAKLNKKKYREQEGFYLIEGFHLVDEAFKSKLNFKYLLATQAAFEKLSIQYHLDLTDKRLIQINERVAKHLSATTNSQDVFMVLKINQPKHFTFNFGKWILLDSLADPGNIGTIIRTADAAGFNGVVLSENCADLYNPKTQRAMQGSQFHIPIIKADLLKTIEQFKENYIPVYASVLDDEAKELPDFEKTKELALIIGNEANGVSGDAVNLADEKLFIPIKGQAESLNAAIAAGIMIYHFA*
>BDGKCGFB_00563 group_29190
METREIHVYGLVQGVGFRWCTQILAKKFFLKGWVRNENDGSVTILXXXXKNYHLPKVLLQELIKLNKNS*
>BDGKCGFB_00567 group_29191
MKKYLAILLVSLGFSSLLLTRQTVHAADNDDAATTNQSAPKYTGLKKVGKHYVYFDQAGKQRFKNTKTKKAYYWINKSGKIVGINNYAKVISQLPEMPTGCEITAVTMMINFAGKKVTKQQAAKIMPRSSNPNKGFIGSPYKKYPLGYWVAPNGVKPVVKHYLGRAQNMINCGLPAIKDKLINSHLVVVWVGMFDGLSNNAITLXXXXIIMILGLEPSGKSSRKFLQRIGL*
>BDGKCGFB_00575 group_6334
LYVLNSLFVSKKETPGCVNKIVXXXXVTKSKSPALNYSYNSMKKESVFNPAPQMRGVATRVGTMTPKKPNSALRKYARVRLSNLIEVTAYIPGEGHNLQEHSVVLIRGGRVKDLPGVRYHIVRGALDTAGVDGRKQGRSKYGAKKG*
>BDGKCGFB_00576 group_15738
LQNTDKIAEFYSSKRHEKVKFIIIKNQQALFNEKGQKINNYQYITVSPLKNVLQKLDLNILTGASADTLKIPLIKNPLATYRHYEKLLAKYNSRDNFPHLIKASDSDLEELKDQAASFYLSDFDLFLSLVTLITVTLSTINLYFSIFGREFAIKQALGRPLREKTYFYWALILLQTSILLGLIIATKMLNLNNLVLFAILTIGDILFSTIAIKSFSKNLVRRFLND*
>BDGKCGFB_00577 group_22193
MTNAIEITNLTKSFKHKPVFQELNLTVPEKALTVIYGKSGCGKSTLLNIIGLLEQADAGTINLLGEKAPKAGTRKAQSFIKNNINYLFQNYALLNEQSIKKNLELVHLVSRETKADFDERAKKILASLNLEVDLNTNVASLSGGQKQRIALARTLLKPGKLILCDEPTGSLDPENRDYILLALNKAKNAGKTVLVVTHDPYIIKKSDFSYDLKELYKDG*
>BDGKCGFB_00578 group_24812
MQIGSLLKEYRLSQGISQSYYSKVEKNANRITAEDLIDLLNYNNIPLWEFFSRLNHGSRLHKQEIDDLDTVMIEAYYAADKEKLANVINLIDESNLSEKDKQQQKLIARGWLESTKKPDEPNDDELRQKLKEQVFSSPNFNKNNMALYCNFMDFYDLESNIAISKQIIKQYQSDTDIDVQRVLLSIIANMLILTIENKKPDLAKFFAKVASKISTNPAIFFYKCCIYFFESANMYQITRDKKYLIKCDNAVTMFKELGMEAYGNGLNEFIKRQLSNYPSL*
>BDGKCGFB_00585 group_18593
MLKGKNIIFTVNTNDYDFANLIRPGDKVKFSANVVKGKSIGNVNEFEDKSLD*
>BDGKCGFB_00591 group_10436
MLLALTXXXXIIPKRHATGLTSVVAKTSTGAIDYVPVARVNNLVQTTKELKKRGYWVFGTDMAGTDYREWNAQGKTVLVIGNEGKGIAPLLKKQMDQTITLPMVGHVQSLNASVATGVLLYQAYNSRNPLVK*
>BDGKCGFB_00605 mce2R
MKFHPINVPTATDLFFVNQLKTAILTGKFNLGDKLPSERVLQEQLQVSRTVINSGLKKLAALHFIEIRPRYGAFVADYRVDGDLQTMNEIINFYGGHYRISLLNSIFEXXXXGN*
>BDGKCGFB_00608 group_3566
MKKTNVPIVTLAIFMTTFMTAIEGTIVSTAMPTIVSDLDGLEIMNWVISIFLLMTAVSTPLYGKLADSIGRKPVFLFGIALFVIGSSLCGLAQNMVELILFRVIQGLGSGAVQPVAITIIADLYALQKRAKMLGLNSGFWGVASVIAPLLGGFIVQHLSWHWVFYINVPIGIIAFLLVIFCLQEPKHSSKSKLDLQGTIWLXXXXFLTRFRFKH*
>BDGKCGFB_00610 group_16527
MTEIASINNRVFRTIGSPIVIAPDEWITILPNDGHNLILIIDGNRIPVDHVNRVIYRISKQRIHFDKFGHHHFWSRVGDAFIG*
>BDGKCGFB_00611 rluD
MVXXXXLVNHRRRFTNFTLKVGDEVLFVMGKEKVNNFLKASNKSVKIVLETDNYLVINKPAAVLSIPSRYEDKDAVINRVMGYFAKKKSSEQAFLKPHIVTRLDRDTSGLVLVGKNAVAHSKFSELKKDVFVKEYHAIVHGNFNSEHQKGLITAPIGKIDDSVKRYVTPNGQKSVTQYEVLAQKDDASLVKLRLFTGRTHQIRVHMAHIGHPLFGDKLYGSVDNFTRQALNCSHLSFPDPFTDEKVTVEIDDPEDMAHLWQNL*
>BDGKCGFB_00612 group_21328
MVRKILQRYTMIISSLILIGGISYINSQLVSAATRSNSTLKNTVISRKNLESRNRDDNTAKSNNSNSSYNSTIPTSNTPQSNIEKILSPTITFPQTPTKIFFFATKLPQTGLQKSEVSLLGIIVLILTSIVGYHGFFKKNNRK*
>BDGKCGFB_00613 group_4746
MRNMFDAKQRFSLRKLSIGVVSVLLGFTFVSNAQVVQADTSSSTANSQNGGG*
>BDGKCGFB_00618 group_6700
MPTIGGLGIFVTFNIGTFVLLREQFPTHEIFSILLASSVIVLTGLIDDILELKPRQKMFGIFIASLIIYFLAGXXXXESE*
>BDGKCGFB_00625 group_7381
LNYPADKLQILIYADNCTDDTAKIAREIIKQYPERKINVQVIERTGSGGKAGVLNDALKIAQGEYLGVYDADAMPEENALYFLIKKILENPVRYKATFGRNKTRNARQNFLTKCINQEIVVTQRIQHCGIWQLFKIGRIPGTNFIINTDYVRSIGGWRNGALTEDTDISFKIMGSGSLIALAYNSEAFQQEPERLKDYYFQRLRWAKGNYEVVINNFCHLFDKSNWRVKLETVYYSCTFFWFNLAIVLSDLIFFSNLIALIVHLWNPAVVIPFTISRSNILLAQILLFNWLLMVLLYILQINLAMTTQYGQATDEQIWLALASYFTYSQLFIIVSIHAVTSVMLDRVFHRDSTKWVKTKRFAD*
>BDGKCGFB_00638 group_10882
MNTKVTGFVGNGKVNAVQTDKGDITADCVIITVGIKPNTDWLKNTIDLYDNGYIKVDNYFRTNVKDVYAIGDAIFPFSIPANRRVPMPSAIAARHEAQYVVEHLFEDKPERVFKGLVGAQLLEAFDLHAVTTGLSEKNAKRAGINAKETVLKSYLRPDYIPEKDNPTCYIAVVYNEDSHQILGGSVLSSYDISGQANVLSLAIRNKLTLEDLAEADFFFSPTYDKQWSLVNQVAQKALGLKLTV*
>BDGKCGFB_00641 group_29192
MEFCKTSELVVSPYLLESKVEISFVTEVFIVLVGAALLSLLEQAASTNAAAAVITPEKIHFLRLNLLTLYLLFV*
>BDGKCGFB_00643 group_16184
MNNTLTFLLCSNRVYLSPLDEKTIANSYEKAFTKGKREIDFMVLDEMSRAVKGYAYAFQTIGYYAWRFSRELLQLNEEVLKQKIRAAKKGPF*
>BDGKCGFB_00651 group_6718
MIRLVRWLEDYVLPLASRWGQIRWLVALRDAFVSLMPITMAGSLAVLIKSLIEAAHDHLGWYAFAFAIQPLVAISNLVWRGTFSLFAFFLALALGYQLAKAFEGNRLAASIVALSSFALSIANIAKIKFHGDNVTLHNAFDISQFSTTGLFTAILFGSLGFFIYYACYKACDIELAPC*
>BDGKCGFB_00652 group_6717
MLAIKHVTSNLPHAEQAAFDSLLPAMIAIFGVGGINYLFQILTGKYFGNWLLTTIQTPLVKWGQGFGTVIVITLLVQLFWFFGINGIGVLSPILDSIWMTAQNDNITAISNGNIPPYVWVRGSFDVFAWFGGAGGTLMLIVAILMFSKRSDYRTIAKISLAPGIFNIGEPILLGLPVVLNPVYLIPFVLAPLVNVAFSYWVSIMGLVNPVQVAVPSIMPPVIGPFLACNYDWRAIVLSILNMIVTLLIWMPFVKAADKIADTNHPKTFFNPQF*
>BDGKCGFB_00654 group_29193
MNSSLLLLITTGLIILIGTFCLVFGMDKNRPAKTRKYLLYTALICVFLVWGLITAIMLQPLG*
>BDGKCGFB_00675 group_24813
MTIYTKLEDNLTKLKLTAIKEYLPSYLEGNDLSLPEILEQLTSKELAYRTQRSTKMSIHVAHFPYAKGLDEFDFDFQPSVDKQRIMNLASMNFISSAKNILFIGSSGVGKTHLATGLGMEACKNHLSTYFVNCHELIERLKLAHQENRLAAILKNYSRYKLLIIDEIGYLPIDDLGSDLFFQLIARRYEKKSTIITTNIPLSEWGETFSNPTIANAILDRLVHHSEIFKITGKSYRMKDYQEHTKTQK*
>BDGKCGFB_00676 group_17129
MKSELKKELMLFKMTKIKPNYAALGRKYNCDPRTIKRYLTQNHADKRRNSKRRSSKLDPYREIIKDKYQTCSATAIFYFIKELGYEGGISILRDYCHQLKKANNQKPIIRIETAPGEVGQVDWKEDMVLHTRQNKPIHFSIFLYVLGYSRRKFLKLVFDRRQDTLFECLNEAFSNTKGVPHQIYFDNMKTAVDHARSNFHKVVWNEKLLNYAKAAGFLPKSCRPFRPQTKGKVEALARTIERIKVYDHEFSNEEELGQIIKHLQKQLNDEKSQATDRRPMDLWQKEKEYLQPFNRELLSSLVDHDLTRKVSKESMITYLGSKYSVPIKYIGHEVTVKVTDKNLLIFSATKLIRQHLLSNKKFNYHQEDMTAILKTSVFHDLSDQRLAEQVETNLKMFDQL*
>BDGKCGFB_00678 group_19483
MKRKKLIGNNAYNPIFHFFMGVASAVTGTILLSWPLLALFVKVQKXXXXVGQVMHNYSQLLWFLLWPFKQELKMDNFASSANAIEHFTECKHLFELAVIVFILGLIVLRFKSNFDYLSKTWALIFMLIPVVVVPFAVANFDTFFVTFHHMIFHNNNWLFNPLTDPIINVLTEGFFAACFSIFGIIYELYFARFLLNK*
>BDGKCGFB_00679 group_23765
LTDIHAGFNSGVDSLLTLTGVNKREDIIDKRQPSYIVNNLDEFEL*
>BDGKCGFB_00680 group_11636
LRLKTLLIKGFKSFNEETKIDFSKETAFIGTNGSGKTACLLALNKLFSYNASDRIIHESDFYINSANQDSQSRDLYIEAVFELDKANKDEDKKCEAQYWNRLIIKNGQDKPLLRIRLESTWTNSGIADGTVDTNIYFMTSLEDNNEENKIVARRSELSSIQFIYVPAVRNPERQLSNTSDGMISQLIKRVNWDDEIKQKIVSISSQLNDTFWDEKGSKLIQDTLNQEWKSLEPNSRFSNVKASVSSIDINKIMSRIRFEFNSNVTNNVFSVDEMSDGIKSLFYISNIASVLAIENTVQEDDIKIEYPVVTIFALEEPENHISPHLLGKVMDKVKSITKLDNTQTIITSHSPAIIKRVLPENVRYFHLTKDAVTEVKKIKLPDDKGEKYKFIKRAVQTYPELYFSKLVILGEGESEEIVLSKIISSYTGLDEANISIVPLAGRMVNYLWDLLESLNIAHITLLDLDYGRYLGGKKRIKDIIDELKRFNPNDDELEKIENKCADLAENKNNLLDLTKQLEKYDVFFSFPLDLDFMMLAAFLDKYKGIASGSPKTKADERKKILDRTLKGKREEEVDYDKNDIELMRWYNMLFLGIGKPLVHFTALEDISEEELCNNLPEQLKRLLESVKNKLDKKNDE*
>BDGKCGFB_00686 group_16253
LIEKWYMQRFRKVLKLNKNKPDNFYYKMANGPLEDAIQLAEETWQMVNLVNLREYIAPTKERASLILHKTDGHLIDRIYLRHI*
>BDGKCGFB_00689 group_24814
MTVIAVVGSQWGDEGELTVRSNGGNNAGHTIVFNGHTFKMRLIPSGIFTARKGAVIGNGVVINPEVLLGEIKYLQEHGVDTSSLKISNRAHIIMPYNILQDVYQEEAKGANKVGTTKNGIGPTYMDKASRVGIRMCDLLEKDTFEEKLRFNLTEKNALFEKVYGKEGLKFEEIFDKYYQYGQELKKYVTDTSVYVNEAVEAGDKVLFEGAQGVMLDIDEGTYPYVTSSNSIAGGIATGIGMGPNKIDTVLGICKAYTTRVGEGPFPTELTDEIGNYIRETGHEYGTVTGRPRRVGWFDSVALRHAKRVSGIDCLSLNLLDVFTGLKTIKIATHYELDGNKIDYYPASLKELERCKPVYEELPGWDNDITKAKSLTDLPENARNFLRKVEELVGVPLVTVSVGPDREQTIVIKDLWDVD*
>BDGKCGFB_00690 group_17134
MNVSRMTLRQALAFLQDDGIIKTIKGKGNFVIFNPADWSKGLEIVSNPVQKCLMNKITGIELNYRIEPATKYTNEILGRDTGIVVFVDRWYLSERNLLLIVFQLCLEIILPN*
>BDGKCGFB_00691 group_17135
LPGDNIAKLGLDLNDNEALSDFLENKIYEQASHSEIQLEFSKMGNVHSVRYKISEADAFYLLQEKIYIDGEYPVIHNKFYMPINNAILNINATEKR*
>BDGKCGFB_00695 group_16248
MKFKHQNIIITVLLALLFLTACSKTGSKKTANLPTAKTILTSAEKTKFSSMHATWNELSNGKSLQKAEAQYTKKPTIIYANVSSSSNHYKMWIEGKSNYIQMKGTNSQRWFKTKLSKASAYGAITDNLNGTLLMPFIPNAKYFKVKQNGNDYLLTYKGNNKKIWNAIVSDSAFTALIGIDLDDVKPISNEIKINVDQNYDIKNVNVTSTYKDEGHKKNFTMQIDQINQVKKLTVPASIKKSAVDLGKINTK*
>BDGKCGFB_00696 group_8345
MKIHANLTRSSCSTHXXXXYNYINKVVTDYTAIPLLHDIFKDGKLVYDQPSLDEIKKFCADNLDGLWDEYKRSLNPQEYPVDLSQNLYESKMDLIQDIRRKIRERSIGR*
>BDGKCGFB_00697 group_8344
MTEREAMFYPELAKDDSLALHTDLYEINMMYTYFKKGIADRNAVFESFYRREPFGNGYAVYAGLEHIINYLKNLKFTESDLQYLKENEGYDDDFIDYLRNLKLKLTIRSMKEGELVFANEPILQVEGPLAQCQLVETAILNIINFQTLLATKAARIKLAVKDDGLMEFGSRRAQETDAAIWGARAAYIGGFDSTSNVRAGKLFGIPISGTHAHALVEAFGSEYDAFKAYAETHKNCVFLVDTYDTVRSGVPNAIKVANEMGDKINFLGVRIDSGDMAYISKQVRKELDDAGYPDAKIFASNDLDENTITNLKMQGAKIDVWGIGTKYITAYDQPALGAVYKLVAMEDELGAMRDTLKISSNAIKVSTPGKKQVWRISANTAKKNEGDWVSRYNEDPRKFDALFMFHPXXXXI*
>BDGKCGFB_00700 group_29194
LKKLIIIAGPSGAGKTTISDYLEEKYQIPRVLTHTTRAIRPGENKEAYYFETEESFSKLHLFESVKYGSYQYGSSREGLEKAWETSDIVSIIVDTAGVKSYVEKLQPNQFYFIXXXXERLVERGDEPTEILKRINSREFKRDLQLSEGLKKYSHILINDNLEETQRKIDKIITKLRKN*
>BDGKCGFB_00701 group_6655
MNFKRNLAKISAATAFALAGVATVNTLNAPTSVHAATLPYAVKINYVPGYGIAVWNNYNNPELIAGKKLAHGTAWRVFAQATDSNGELWYNLGGAQWIMAKYTLGGSSNTSSSSNVSASSNNGSSSSASNTTQATTSSAAKVVSLASAQLGKAYVWGGNGPSAFDCSGLVNYVYSQVGISLGRTTYVQVNHGTTVSMNNLQPGDLLFWGSASAPYHVGIYVGNGQYIHAAIPSQGVIKQSISQYFYPSVAKRVL*
>BDGKCGFB_00702 group_20181
LLQHENTPWSIYLGNTEVVGTPVITITDKDTGKTYTATNVKNLGRFNWAYGYKTTIDYMPTGVELVLGHEYLVKVGNVYSYSFKLFSQLGNGVPVTKLPQTVTNQKTKPLQIQKSTFENKSNIKSSVKSQLIKSSNAIASQKTLPQTGNKSWLLALMGFLSITLGLAVGKKYN*
>BDGKCGFB_00705 group_9022
LRFVEEDGPSPINHPNTAIISMSDDEKQITVGGCSIGGGIIEIRLIEFQGNKMNLTGPLPMILYLVHGKNNPLVNELNEILEQEASLQKVQKWPIGDSELFEFDIAKYLSPKRFSELQEKFKGIIYLK*
>BDGKCGFB_00706 group_9021
MANYRSVFDIIGPVMVGPSSSHTAGAVAIGNAARLIFQKTPKKVVVHYYESFAKTHRGHGTDFAIAGGLLGMTQMMSEYSMLLNY*
>BDGKCGFB_00707 group_9015
MALITELTGKHKLEIREEKIGKIIKKSSYRIFLKDQTALSQQPLLRFLFDEVGNGASFSTYELKKFDDPKELSEKYQAWRNQYYKQAYQRNYFSNKIREKKQNIVALAGILVAINAIIIFLSCMLSIISWQLLVLAIILAILNGISWLVAASRLGIYTEKGAEITNQVRSFKKMLENIGNFKMRDIGELILWEDIMPYAVALGLSEKVLKQLRLEFSESELATSDLVVYQALYLNNSSSNNFEHSFTSAFNAGSSISSDSGSSGGFSSGSSGGFGGGSGGGAF*
>BDGKCGFB_00708 group_9017
MTADNVAGNTGIEVHAIFPTSVTADNKNVSNEKRKQFILKQEKQLAEEANRRRKRAGYILIFSIIVSILAIIASLFVKKQGSKPKKMSALAHSYEIPEVSPXXXXARYSSIDGFNY*
>BDGKCGFB_00711 group_14309
MPWMCPNADAIVSDLPVGYYPVDENAKNFENQAKKGHSFAHLLLIEQIINNLKPNGYAFLVVPKSILSGKIGADFMPWLTKKVYLKAIVELPDDMFKNKFNPKSVLVFQNHGDEAKASEVLLTKLGSLKKEETLIQFNVKLNEWYAKINH*
>BDGKCGFB_00714 group_19721
LPSVTASKTENQNAQIAAAVMAAIGANPFQNQHGLPNESKPSYISESDWDTAVDLTKNSNLNFNILNQSAGDVITDFLTDRNNLTGGDTGHRAWILSPWLYTTGIGAAYGANGYRYSVQRVINLSDVMKTAAKSTIPYPSEGVFPIELLSGQNIYWSFYLANEQIKSTPTITVTDLDTGQKVTATDVHNYSSSFYGNFSTNITYKPGNISLISGHQYQVNINGIYSYSFKLFNQVAANQPSLNTTTTKSSTNVQNQVEQIANNQSSTPAEKDVKIKSALLLKAEEISDTLMKDRITNTAIFGRSYQDGKNFYNLGKNQWFRDFYRVSNPLISAGILDSDDNMLDKQIYTSPYANLQTKTYAYLKPQTSYAYGQSIIIGGITWYYLGPNQWVQKIPSKNPA*
>BDGKCGFB_00715 group_24815
LNKEINSNSATEAQNVLKSLKKQGDSSVYTIISAFELADVTQQANLVTMFLIINTVLVIVLILSLISTLMEMREKLRLKAIIHEITGAGMWTGALMIVIYVILAMIPLIFNVESISILDFGYWLELASSVFLEYVMFGAIIFVINTIPWQLTSTK*
>BDGKCGFB_00721 group_749
VTLDIQFLPDMQQVCSTCHGDRYNQDVQKVKWHDLSIVDVLNLDVNEALPIFVKVPKIERELKLLKEVGLDYLXXXXNLLLILVINKMMHCLFSMNLRLACILLT*
>BDGKCGFB_00722 group_748
LFVFDEPTIGLHPLDVKVLVQVMQKLLDQGATIITITHDLNLIVNCDYMIDLGPHGGKNGGRIVQEGKPLELKQKPESLTAHYLANYLHDFKNLF*
>BDGKCGFB_00723 group_16325
MNLLKQIRDRGLILDGAMSTALEKLGIDTNNELWTAIALEHNLAQIYQVHMNYFKAGAQMAITDTYQANIPAFEKHGFTQDQATKLITNAVQIAKKARDDFAKTTGIHNYVAASVGPYGAYLAQGDEFRGDYSLTTEEYLNFHLPRLKILLANKPDCLALETQPKLDEVVAILDWLKENAPEIPVYVSFTLHDTTKISDGTPLKRVVQKLNEYDQVFAIGANCFKPFLATAVIDKIHDFTDKQIVIYPNLGGVYNEFERNWIPFNAKFDFKKLSQEWYEHGARIIGGCCSTTEKEIGQISAFFKTINNAKSKSVKSELKKVKNDSNIQI*
>BDGKCGFB_00724 group_1337
MNNSQPWQKYPLIRKPLEEVNQLIQATIRTPYSNG*
>BDGKCGFB_00733 group_1083
LAYLDPPKETTKEALEDLKKDYVDVKIFTGDNEAVTRAIALQVGLNVDTVYDGTQIEAVSPEELREIVEKCDIFVRITPELRVKIINALKANGHTVGYMGNGNKDALAMKVADVTVTSNTSVDIIKESADIIFEQKDLQLLEEMILMGRKVFSNTMKYIKTFLVTNAGSVIAMVVSSLLLPFLPLLPLQVLILNLLFSISCLVIPFDSVSKNYVKKPQKWSIKRWPKFVLNLVRF*
>BDGKCGFB_00734 group_1084
MGLMFYVICPYLVGSNYHHWVFMTLFYSGIFVESLWTRIMVIHTLRDERFPFFKQHATPVVFLVTIGMAIIGTMLPSSSIAPSLGLAQLPFGYWGIVFLLEVIYILLTTLVKHLYLKKEKF*
>BDGKCGFB_00743 group_22194
LLQLLKQELIELGLSQISYSPKDAYLLGKIPATTSKKVTAIGFVAHVDTADYNSKNIKVQIHKNYDGTDIRLDKSHVLSSKQFSSLKKVIGHTLLTASGDTLLGADDKTGIAGALGMAKYLLSHPEIEHGDIWLAFGPDEEIGKGAARFDVKRFPVEFAYTLDNGDIGDIAYETFNAASATVTFAGTVVHPGEAYGLMVNAGLMANEFIAALPKDFVPEKSKGYDGFYLVTDFSGNVDQAMVNLIIRSFDTKDFLARKQFLKNLANKIDAKYGKGRVKIEMRDQYKSPGDLIKQNPYVVNLVHHAYKQLNITAKHIPFRGGTDGDFISEKGIPTPNLFNGGANFHGPYEYVTIENMAKLSEVLVEISKLHVHLNDCRDETPLKR*
>BDGKCGFB_00749 group_14015
MKRSELKFNAKEKLSNNWAWGALMTLMLMIITYLVSRGIMFLMFGSAGIFGFMMAERALAEDPGFVISLFVSFAGFIYMLSFGISIITGMFNTGVQVGYLHLVDNQKENNVFKNIFLAFRGGRTYNYFVNVLLTSIFTGLWTLLFIIPGIIKSYSYAMTFYILEDMHKAGKEVGVTEAITKSRQMMKGHKFQLFVLDLSFIGWGILATLALGIGWLWLVPYIQTTKAEFYRKVAGEN*
>BDGKCGFB_00750 group_24816
MKNTKFFAGIVMVLMSLYMLFQALTAHLATNAMIAGIIFLVAGIAYIATKDMDNLTGDIAGLVLNLIGWFMTMSIPSISLFGIFALIIAIVLFGLTFMSNSSDSALAK*
>BDGKCGFB_00751 group_13054
MSYSNLAFLNAFTFLFAGLLYASIGRKQKDDNQLIESQDINREKFLPTLKSSYNQVKKQPGLLTIVLVVALINGTLSALQSLIPIVMVAYKKTMIISNYSFTIAIIGIVVSSGFALGSICGPQLFKKTTIFSIVITAIILSIATTIIAFIANIYIILPAYFILAATASLASIKLSQWLVMAVNQKILASSMGLLNTILTVMAPTMTTIFTTISGSTNFIVSMSILVIVEVIILFIAIKLNLTAREATTSTLE*
>BDGKCGFB_00754 group_10347
MNYLNENIDSLNKKLASGDLSADKLAKDTVANIKDTDKKLNAWITVLDDAKPADNLDYSKSKLAGIPIAIKDNIITNGIKTTAASHILYNYMPMYDATVISKLKKAGATFVGKTNMDEFAMGSSTEHSYYGATHNPWNLDKVPGGSSGGSAAAVASGQVVAALGSDTGGSIRQPAAFNGIFGIKPTYGRVSRWGLIAFGSSLDQIGVMTKRVKDSAEVLNVIAGADEHDSTVSTREVPDFTKFIGQDVKGLRVAVPKEYMEAVSGEMREVIQKQIDALKDAGAVINEVSLPHTKYVVPDYYIIASSEASSNLQRYDGIRYGYRAKDTKNLLDVYVKSRSEGFGAEVKRRIMLGSFALSAGSYDRFFRQAAKVRTLICDDFDKIFAENDVIVGPTTTEPAFGIGEEVSDPIKMYNNDILTISANLAGIPAASVPAGLVDGMPVGLQVMAKRFDEGNVFKTADFIERTNKFYEKTPTGMED*
>BDGKCGFB_00758 group_13630
MTQEERLIQIKQLLKKKHQLSTRQIAAHFNVSFDTARRDVIHLTETGQAIRVHGGLMEINCNSVPDFLARNQVQSPVKMKMARMAKRFVHPGQCDFIGSSTTLKQLCPMLNGIDMQIVTNSIDNALSLLAIEIPSVRLLGGVINKKQRFIYSETALETLRQIHFNTAFIGGSRIRDDGVYTPSMADSKIVETAASRANQVVLVAEKYKFTNQSSSPYMSVPLNQIDVLITDTPLPEELKHHFNPKTQIIPVLKE*
>BDGKCGFB_00759 group_29195
MVGLEILKPLICKIGRTAPSLIGLMNLSLNHEAAKGPVSASPSPISTAAITSGLSKTAPVPCDSE*
>BDGKCGFB_00763 group_11873
MRSQYFQATFRIARKSKKNMLLAVLLVLCMIFAVLVVEKQKINDGYRQWRDYNESVHVNADYFSSNLLRKKDYKQTFNNLNKQAEYLAGVQNGEVFDSPQDYLQNSKKLVQTMLAGYQNNYRGASTLNVPPKYQLQQKLVVYDYLYQHHLAIVMNSKESSTYLIYILGLVGMFLFFYVLFIASDSWMINLSHPTLLKNIPYQIRDEVEVRKLLICWF*
>BDGKCGFB_00764 group_11874
MKLKLGSYLFAGFRNGFNSLNYPAVLYFGKISAVPLWLYCLLYLVYAVVLVMFVTSLALLLNQLTHSVYLTIFIAALVYSISLLPGSIAKYLFFLPSAYLNISKVLDGTVASQSIIPANWAVGMTILLVWAVVLVIWFRHLVNQGGVEK*
>BDGKCGFB_00765 group_5481
MVHFFSPPYTTEKALAKAKELTGILANYAGKINFIAVPFAEIQETIKEKLPEGYLMTVQRRFMLQLADRIRAQRGGLAIFNGESVGQVASQTLQSMVAINDVTTTPVIRPVATMDKTEIIAKAEEIGTFDLSIQPFEDCCTIFAPPRPKTKPKLEKAREYEARLDVEGLIERAMAGIEITPIYPNEKFLDDKAQEDADLL*
>BDGKCGFB_00766 group_18073
MKVFFKNSNFRLFATGSFLSSAGDVLFYLAFMTYASNLKNYSLAISLIAISEAIPKFFTLFGGYLADKTRDKFKSIFNLALVRCILYTIVGLLLTTKMSDWNLVMCIALANFISDTFGTYSSGLVTPLIVAILGKENYAEGSGFANGMSQTISMLARFAGASMLLFMSYSSLAFINAATFLIAGILFALVGKRVNTQKLPLPKSNKLNFFQTLKTSFKQVKKQNNLLTMISILVLLNAVLAVLIPLFTIILATHKQTMLIGNYSFTLAISETIVGSGMILGSLFGPTIFKKTSVFLLAILASILALFASLSLFINNLFVILGTFALLTFFVATISLKMNQWLISSVEPSILGSTASLLNTLLLASDPFMTMLLSSITAISNVYIAISVLLCFNVLIIFLIITAYLKNKALKANISLADSEA*
>BDGKCGFB_00767 group_16635
MTHKQNKVDASSGSSFTEKLEPESPQVWPGPKGMIPVTSGRADDANVHNRNYLA*
>BDGKCGFB_00786 group_15291
MKYLVLVSHGGFADGLKTSLAMFAGDQINRVFALGLEPGTSADTFKEKVNHFFDGHDFSNDDQFVVLADIVGGSPLTTFTSVLSERGFLANSQIFGGTNLTMALTALVSMDAMDKTTLSSTILSEAGNALEEFKVAAPEDDDDEI*
>BDGKCGFB_00787 group_15288
MSVSFVRIDDRMIHGQTVTRWAKEMPCDGIIAINDAASTNPVLKQAYISAAESQGKKGFVWTLDHFKDVQEKVLASSRRYFLITKNPLDMKKILVDMGFVPDDVKTIVVGPGNDRPGAIKLGNNQSFTPEEGEAFEAISKAGYTVKFQLLPDVEIGTWDKYKNKFGF*
>BDGKCGFB_00809 nagK
MTQYLAFDIGGTNLKYALLNNAGEIIEHDKVPTPTDNLADFLKAVYKIADQYQGQFEGIAFSAPGKVDTKANTXXXXLLWGSFTLFRRCKFSTTCW*
>BDGKCGFB_00810 group_22195
MKYNKNSLIFKIALLSISTLLMIAPAVSSALPLLYPAFSGVSKASVEGLITLPNIGIILGLILSPVLIRFLGQKKTVLSGLVLALISGTFPMYASSFMMIAISRLLLGMGIGLFNSLAVSLIPQFYNDDEEETASMLGFQNVMGALGTALVSFILSWLVTINWHMAFGIYLLIIPVFILFALFIPNDKANKTITKKAAPKNREKINSKLVVIWTVFFILFIFYMPLSYKLPLLVTSEKLGSMSQYAALTGITGLCGIPLGASFGILFKKLHDKIFPIGFLITAIGFLLFGFATNLVMIFAGNIVLGFGAALAVPYLYNWLSWAAPHGSVNLATTIALVLINIACSVSPYILNSLSGVLGNSTPRFAMFICAAAFILLTVYGLGHYLRVHRINIKTKHQF*
>BDGKCGFB_00811 group_11446
LFELEKTGVSRDEFNSALNKGLYVGVREDDPDKSFFMAGEVAGLIKESKPAAEIVKDLMDDAQKVLNKNIEIM*
>BDGKCGFB_00812 ydiF
MSVKVIDSKTAAELVPDNASVALDGCLGTDVAEEILEMMKNRYQETGHPKDLDVWYGCGIGDNKGSAVENFAEKGMLRRVVGGLGSLAPKLAPMVADNDFEAFNFPQGTISQLFRDAAAHRPVLVTHTGLXXXXFR*
>BDGKCGFB_00813 group_21301
MYLGIDQAQVGNRIGDIGAAIQHYVEDENGFGDVRELIGHGIQPTIHEDPEVPHWGKAGHGLRLKEGMTITVEPMLEAGGDWRIMQKTVDDPNDDWVYYVTPDGSKAAQFEHTFAITKDGPKILTLQKPYDGLEKYLPHFDELDD*
>BDGKCGFB_00814 group_23800
MIKKIDWRQFFKIFSKRMSRGEINQGSIVIAYYLLFSMFPIIIIAGNIMPLFHLKPEVVEEYLIYGLPTKVADFIMPIVKSVLQKQSTGYIXXXXAN*
>BDGKCGFB_00815 walK_1
MKKFKARLNSTFNSINTKIAIVFMLMLLATIEVIGAYFTRQLEQNSIENFQSSIQIQTIVSNQLANQLTSDNKNTNDRLNQIVNDYNNDAISEIIVVDNKDTIRAVSNLNDKSKIGQRINNTDVKQVISTGHQINKVVDDHGNYMIQISPLTSGNGSNNTVGAVYVKASMQDVFNNLRQISLTFLIASLIAALLGAFLSLVISRAITQPIEEMQKQALHIADGDYSSQVKIYSNDELGQLAKAFNTLSVRIERSQEESDSERRRLDSVLSHMSDGVLATDRHGNVSVVNHMALNFLNKKEDEVINKPIAEVLGLEDTSSQDLISSQKEIVITLDPGTRDEIILHASFSLIKRVTGFVSGSVCVLHDVTEQQKNEDSQRQFVSNVSHELRTPLTSLQAYIEALNEGAWKNPEIAPKFLEVTQQETSRMIRMINDLLSLSRMDRGVSKMDLEFVNLNDFVNHILNRFDMIVKTDKNKEKKKYTIKRELGSQALWVEIDTDKMMQVIDNIMNNAIKYSPDGGVITVRMTQNQNHVILSISDQGLGIPRKDLGKIFDRFYRVDKARSRAQGGTGLGLAIAKEIVEAHHGKIWADSSEGKGSTFYISLPYEPMTEEDDWDEV*
>BDGKCGFB_00816 group_14921
VDQVKGFDPKTIEVTNKVLQLVEPLLQIKFNDFQYLALADHIDFAVTRIKDHIDIAPANNSWEVQNLFPKEFAAAKKVVNLINQEMQIKLPQSESVLMTYHLVNAKSDVSQVQETIQITNLIRGIIDIIQLQYSMQLDTSSFNYSRFVSHLRILLVRFLRNKQKEEASLDPAMLGFMKIKYSKAYETAERITTYLHAKMGWDLDSDDEFYLVLHIWRVTSRQDN*
>BDGKCGFB_00822 group_23787
MNIKDLNVEIFADGAVIDDMVKAQKTGVVKGFTTNPSLMKKAGVTDYMKFAQEALSKVKDAPISFEVFSDDFKTMEKEAEKISNLGSKVFVKIPITNTKGESSINLIKKLNEKGIKVNVTAIMTLKQVESVLRVLNPNVENIISVFAGRLADIGIDPIPVMRQCVELIADSQNSRKTKLLWASCREVFNIFEADKLGVDIITCTAPVINKLGLIGKTPEERSLETVKGFNEDVKALGFSIL*
>BDGKCGFB_00823 group_3570
LKPTKVSYELTDSVPQINSAYYGEVSGEDPEWVSGSVYSQDPAAMFPAAISGVRPGERVLDLCAAPGGKITALGEQLKGEGLLVANEISATRVKALRENIERWGISNALITNESPEKLVPIFSEFFDVILVDAPCSGEGMFRKNPEAIDYWSQDYVLTCQNRQKEILNEAVKMLQPGGRLIYSTCTFAPEEDEQIVSWLNKEYGFTILDTGIQTNKIDVGQPEWADGNPDLTKTLRFWPQDGIGEGQFVAVLQKVGKARIEKKSKNKKAKRDPWRLTKNDQELVGQVMDQFNLPVALSDWRNKAKVRNEHVYIPAISLPEKSKLHVINNGVELGILKKKRFEPGHQLAEVLGKVKQERVYDLPTIEEYQNYLHGETVKVDSDLRGFVLVSYQKLIFSFGKIAGNQVLKNFYPKGLRK*
>BDGKCGFB_00828 group_8235
MKVSVGATVAIALCNLLGFVLANIVQFLYYIFVTVVSVV*
>BDGKCGFB_00829 group_24817
MIISELTKKERQMLSKFILRSYCDILHIKESFSAILILNLIYFGTNLIGNYSPTYFDEIITRFVILSDLILIILFGIMFYLIVYIIKKLYPKKQIFFLKKYKYNFPEIMEPAIKEAFDTFITEKSIFLCKYKYGFENSNFYFLSIKINKDISSARSVILNKKTLTREQKNIIKKLAIKWKTIH*
>BDGKCGFB_00830 group_27538
MFFFMMVPINWLKKWSNLLWQSVKKLVLLMITHFK*
>BDGKCGFB_00831 group_21600
VRIIGSAALLLQERFVMDWNASITKISQVITFSEKLFPDLNEDEITENNVATQIVADGPDSELPYMRNGMMRLMLLARKRLWIQTPYLIPDDAMIATWQIIVKSGVDLRIMIPSKPDHPFIYRATQWYANQLTKMGIKIYIYDNGFLHAKTIVGDFDYAVVGSMNQDYRSYSLNFEDMAVFYDSNINNELAQIFEEDMQNSHLLTIEEIQNQSRYLRSLQSFSRLLSPIL*
>BDGKCGFB_00832 group_13982
MADFRGKEIGFIFQDFNLLENLSVRENIALPLSLQNYPVKKINPLVEKVANRLEIADLLDKYPAQLSGGQKQRVAASRALVHEPAILLADEPTGALDSKSARELLTTMEELNEQGVTTLMVTHDPFSASFGKRIIFIKDGKIDSELAKGNKERKDFYQELIDKLGTLEN*
>BDGKCGFB_00835 group_12790
MLKWLKKVFRIFFLCLILLGSFYGAYYLYQRYERYKTYETLLAKRPTLKKAKDGTSISAAWYKEKEFEKKLSKKYPWIYTLSFDTPALTYVGRNIAIPGLVSTKAYDFSKKKMDLATNMTPQGIAFADKYMLISAYDGLHKHNSVIWVLNKQTGKYIKTLQIKGRPHLGGIAYDPVAKNIWVTSSLDGESALASFSLKELKNNKGKRPVKYNNQMALPGISKLSNFLCK*
>BDGKCGFB_00836 mleS_1
MISAAAHSLGGIVDTTKPGAAVLPPVSKIHEFTKTVAKAVAQSAIDQGLADPDITDAEKAIEAIKWEAKY*
>BDGKCGFB_00837 group_18603
MIYTAAAGINPSQVLPVSLDVGTNNQELIHDPLYLGLKKPRVTGKEYYDMVDKFVASARKLFPDVYIHFEDFGRDNATKILNKYRNEIPVFNDDVQGTGIVSLAGVLGALEISGQKITDQRFLTFGAGTAGMGIANLLCKELQLQGLSEEEAKKHFYLVDKQGLLFDDTEGLTPEQKPFTRSRDEFDNSEELTNLEAVIKAVHPTVMIGTSTTPGAFTEGAIREMAAHTERPIIFPISNPTRLIEAMPKDLLEWTDGKALIATGIPVEDVEYKGVSYAIGQANNALIYPGVGLGVLASKARLVNRSNDFCSCSLIRRNC*
>BDGKCGFB_00840 group_14045
LRKASERVLPEEWAKRPKLGFPTPIKQWLKEERFYKQVRKLFCEDFVNDIFEQEKIIDLLDENFKGDGSHRRQIWAIYTFLVWYKLYFINYEETVKKYQHVQPEVAALIEQGKLV*
>BDGKCGFB_00841 group_1403
LKPKAITNPNQSRYFFNNVLAGKYFSLPTVSIKKTDFVNIGKNKYIKPGNIGRISPGKYQYADLSTKEIKVITKKTAPVTNQIGMPIAAPIKKGTKLTVDQNYYHNVDGADDYLSSLEYYRIKGTDKWVNLPAIKKSTRIMPNNFALAASTEDNYVIAGNSTYLYNIDGEIVDKSYLLIPDVNVGVDRALYIWNKQTKQADLYYHLTANKKLVWVPALDGTGKTGTTITSNGSYAHQTKDTANTFVKASDVTSQNPVALKVDNTPSEAQADASQATASDYGELQALVDRAGQIKKSTLYRLTEKAQQERYDLAVDNAQKLLTNKNTSIAAVKQASWQIKYDQSKLDGQKVWVKNMNKLTKAEKSWVVSLANCDIHGDLQKEYAGFYKGKIAVVTYNKKTFKSELVRYLKLSDYATDK*
>BDGKCGFB_00842 norB
VRYFAYYTGCFQVAQSAGVLIGGLITAYVPWQVLLLLPLVAIFFLPIILTCAPNDNGGTKQHVDFMGLLMFAVTIILSILFVNSLTMGYLVGILVLLAIFLVYISKNNKAFITPQFFKQNRSFPRAILITVGIYCGQFAYTFLTTFIVSYGYHQSLSNVSAIFLPAYIASAVAGILGGDKFLKILGQEKTIILGMIMMTAGFLVAGLLINLGSVVLSIGAVLYFVGNTIMYSPLLDTVTGVIPKSEIGRGAGMFDLSINISGSLGVAISGKLISTKAFDGFNFFHANVGLVTFQNIFLVFALIALITIVTYFACQNKFEAAMKANA*
>BDGKCGFB_00843 group_22196
MNDEKFMQEAIELSKKAVEHGNEPFGAVLVKDNEVVFTNENQIFTANDPTFHAETGLIRRFCTSTGITDLSEYTLYTSCEPCFMCSGAMVWSKLGRMVYAASNDDLEMTMGKHGSNCSKIVFENYNNAPTVTSGVLREESVAVLKAYFGK*
>BDGKCGFB_00844 group_29196
MDFIKKHVFWVGELVILLACLIWYSVSGHTLPSTLLNSVAITVLAGLIIKLINRKK*
>BDGKCGFB_00851 group_12326
MPTPREEIVFALENLQLDEGEYQTRLDQATAFTQIADLLDQKINTLSGGQQQRVALAVLIAMDVDLLLLDEPFASCDPKTRAFLIKKLAILAHNGKTIILSDHVLDDYEPVCDHLFEFTNNQEVIELNASKKIALFEQNKKLHERHYHFVLPNSEPIFTLKQVQIRQNKLLLKQNELNLHSGTTLITGANGVGKTSLFKVMTKMIPYTGNFAYLNKEIAQISARKYLTQVAQIFQKASDQFLAVTVKDELELSKKDRNLFFTEEKVNEWLDKLGLAKHLDQVVYSLSGGQQKKLQILLMLMTKHQVLLIDEPLSGLDHNSVKLVLELMRESQQKLHQTFFIISHQIDELAEFCDYHLIFADQRLKYVER*
>BDGKCGFB_00854 group_6706
MSNLLAVVHRMTQQKHGKLYALVTMMKDKDLEQVFSLFDDKDEVLLTTLSYPRVAKKDDFPIDVQKRYNYEKDYRAAFTQLRDHLGANDILIVSGSFYLVSAILNWKGKRDARTRAR*
>BDGKCGFB_00878 group_5341
MTKIIDTIYSKLATMSASDQKIAQVILKQPEQVVNYTISKLATEAEVSDASVTRFCHNLDLTGFHDLKIQLAQNATESVSLQNMSRDDASANLELIEKNKVAEIKATLENVTXXXXKPN*
>BDGKCGFB_00880 group_4071
LQIKPYAGHNVAFLSKSLDKDITTCATEALIGKNLAELGYPNGLWQNSDFIHIKMPVFSFLNYSSGNTFDSNMKSSGSVMGRDTQLAKALYKGYEASDLHIPSYGTIFISVRDEDKNRVTQLARRFDRLGFKLIATEGTANMFAEAGITTGVVEKVHKDPRNLLDKIRQHKIVMVVNITNLSDAASEDASRIRDEALNTHIPVFSSIETAELILDVLESLALTTQPI*
>BDGKCGFB_00881 group_4069
LLDQQSTTLKRVPALNKTTDTDQVFAFASKYGFPLLIGGMNKENKQKSAVVYDVPAIEKYLAENHLDQITISRFIEGHKYEVTAISDGTNVTLPGIIEHLEQTGSHASDSIAVIQPQNLTEEQQKKIEQGSIXXXXLSS*
>BDGKCGFB_00882 group_4070
MLPLQVSVTSEFDYMIAHAADTLHKYGYVTVLLSNNDESISSRYKNIDRVYFDSITVENILTVAKRENISDVLVQFSGKRISALSKELXXXXARYWAKGKRRSAG*
>BDGKCGFB_00885 group_24819
MKSITQIQHELDGQTLISNFFRLIGLGKICKAVNFNRSSSVSLASIIAWLFEARFNRYSMYRVKESVNFTSRTARNVMNDGRINWQKLLCLASSKIMSALAPFIDKRRRLAFVIDDTLISRPFSSKTELLSKIFDHNKKQYLKGYRNLTLGWTDGNTFLPVNFALMSTSNSKNLVGSAPSTTDRRSIAGKRRIQAQQKMSDVAVQLIKQAVSLGVKAQYVLFDSWYSSPKMFWNLRQLNLDGIGMLKKSQKTYFKYRGRQYSVKALYERIKHSQVKIKDDYLFSCMVQAQYEGYQFELKLVFVSKKGRDDDYLILATTQTKLQPQTIIQLYGRRWQIESYFKALKQYLAMDESQIQSYDGQVSYIAITELAYILLAWQERLNTDDKTLGDLFYSFTNSLPDITFICALVYLISVLKCSSNEFIENKINQFMHTIPSNVQNIISRVL*
>BDGKCGFB_00890 group_20182
LKALVSKLNQAEATHLEFELIHNFYPVVTSPDDAFVKKGLAATTDAFANLRKPKLRIINGATDASVFVKRRPDLPVFILGPDKWKLAHQINEYTTISSYLAVIEAYKNIILNFFE*
>BDGKCGFB_00891 group_7455
MIVGIVLLVVSGLLSSLFYSKKKYIWFLLCLIFALCCFLGFTADITNILLFQVIMGVTTLGALGIFAYLVLLNKKGKKPRYNKTIFAITILALLFAVMGISSPKDFMLHTDEVIAKDKGNHTNSKYFEVLTSKDNWDTENKMFSIDTNSKGKVSLKLKGLRDCTVTIKNSPDFDKDTDQSVKTRKIELRAGETKTLSFAMKNSDYVEIELVIVDPDGKKTYVEFNNEMEDNSSDSDSDTDSDSDTNDSDDKDSDDDNTLGKQLIKHLVKEESNGFYYEDKTDSRIRYFVDSDNKITAIKVVLRDGGNFVTVQGYLSERILHDEHLKYGNDKEDENGTILDNDGKYNVYSPKNKKWYHISLQAGNGENAVSEFSAWPGKSSDAK*
>BDGKCGFB_00904 group_22198
MALIHATIGPFFGTPRTATVSFTVGIAPFVGKGNEQLALLIYSALFFGTACWISYNEKDILNRLGKVLNPIFLLLLFLVFLVAMINPLGSASAGHATSAYSNTGSAFLNGFLEGYNTMDALAGLAFGITVVTAIKQLGKKEDRSVAVVTARSGILGMGAVAVIYFFLILIGAMSLGKFTLSADGGVAFSQIVQHYAGSVGQAILATLMTITCLTTAVGLVAAFGQDFHKHFPRFSYRFWLFMSSFASFLIANVGLNEIIAWSTPFLMFLYPLSMVLIVLSVMAPIINKDSTVYFFTVLFTVPPALLDFINALPDIARNQAWAQALLKVRSILPLSDVGMSWLLPALIGLMIGLVLFFVKKKQVSKQA*
>BDGKCGFB_00905 argP
VALLLLQKYKITPNIILESKSVLTATGLSINGLGITISSASILKRYNQVPINLLPLESNLISINYFLAVKANRKLTPGLKKLISHFNKLNLNEDIK*
>BDGKCGFB_00906 group_994
MVNLKSLVLILKKENEILKKTKNFDFVAKLLGSKAPNEIRSQQGKVLFEKNKIRLQLNKAYNYKYMLVSRDTTTKNQEMFGMTIYPRAERDIAKSRKLIEKRKGFSTDIYGGYTGTAAAYMAIVRINKTKSSQYKVIAVPMTKRAILNKAEKEGNYEKILKQILSPSILYNDKGKRKAGVISFDIIKGKVPYNQVVQDGNKKFLLKSAIYLCNAKQLVLSEEAMRVITGHWLDSDKQDQELLDVYDEILEKIDRYLPLFDIRDFRNKLHKGREKFLKLNAEDKFKAIIQILKGLHDNSDTGELKDIGITVPFGQLQNNSGITLSSDTILVYQSPTGLFEKRVKISSL*
>BDGKCGFB_00909 group_3511
MKMQMAEIAKALNTTCEGDNQTVITSVAFDSRKITDGGLFVPLEGERDGHEFIASAINNGASATLWKKGHPNKSEDIAVIEVDDPLAAMQELARYYLRKVNPTVVGITGSNGKTTTKDMIAAVLSKRFNVHKTQANFNNEIGVPMTILEMKPNTEILVLEMGMDRPGQLHHLSELTHPDVAVITMIGEAHIEFFGSRDKIADAKMEITDFLREDGEFIFNGDEPLLQERAEKLDQAKATFGFRDEDTVHATGFKSYMHHATFTVNDSEQKFSIPMIGKHNVSNAMAAISVGRHFGESDEEIASSLSNFTPTANRMEWEKGDAGESIMSDIYNSNPTAVRAVLTSFGQVEVKDGGRRIAVLGDMLELGKKSPELHAGLADTMDPQIINEVYLYGSEMKNLYDALQGKYEPEHLHYYTQEQTDRMIDDLKNDIKSDDIVVLKGSHGMHLENVLARLR*
>BDGKCGFB_00912 group_22200
MIRKHLVSAGITALAAVICICTALMWLAGLASPLVLSSTAILIILGVITGSLIPTILITWLIIGLTTIGAAILLIGYVVIDNSQKILLLLTYPLVASLTALAKTIIGHWGWIDRDRNAIESYLSHYDPVVKLQTTYNAAKLYHKEAKFIANEKEANLRIHLATVHWVHSNQFKQFHDIEYKTVLRRISKVLKQLRFPSEQLYYIGNSTFLIISYALAEDTYIYKNRQTKQALEALEVENHNPQFKWGTLKVDQTNVSSYTELEHALRHLTRDMETDLVVEYLKGAEING*
>BDGKCGFB_00925 group_17140
MIWGVQSQGWYFTEISVIFLAAGYLMAIFSGLDEHKVIDAFVNGASELLGVALTIGLARGVSIIMDNSHTSDTIMNFFSKQISGLPPLVFIWLLFIVYIVLGFFIQSSSGLAVLSMPIMAPLANVVGIDRASVIDAYNLGQGYISLIAPTGLILMGLMMVGIDFSKWFKWCWKLLVIEFILCLMFLALGLLVY*
>BDGKCGFB_00926 group_13466
MASQTIRIRLKSYEHGILDESAAKIVATAKRTGAEISGPVPLPTERTLFTVLRSPHKNKDSREQFEMRTHKRLIDILNPTPKTVDSLMKLDLPSGVDIEIKL*
>BDGKCGFB_00929 group_13917
MWPIMYAQKELKYVSRYHGVAYFDKDDLRVIFVNTSDVPYILDEQGKKKYDTKLTLAIREDQVEELIEILSSSSGKKIILLSHGNPINRKGGNALKYNGRSLHELLVAFNQREKGRMHSHNVPPEFTLSNDFDFTNVENAKVIAYFCGHRHVEDQFRINGIQYILFNCSALMGPGHALTTKYNKNWNRQIDDITEFAGYVVNVDLVKSQIQVFGYGAASFKRVFSI*
>BDGKCGFB_00930 group_14000
MAGPLDYLRWRGDLSFKQRQYNSVDGAILASIAYLPFDESIVGHSLKEACERILALYSGSLDLHRKTETXXXXRFADLKILDWTSRLEAEPAPLQFAALTLQLDKNTILISFRGTDSSVVGWNEDMIMNYSYQIYGQTVARDYLEAMADKFKNCKIYITGHSKGGHYAIHSLAAARYDVQDRVINALNFDGPGYRSVFAESAGFKRAIDKMRTYVPESSVFGIMLDHPERTLVVKSVYPMMHQHTPLNWSVGRNSLVLAEGLTTSARIIRHALIQFNQSIPAEKRGQLWSAIFLAFENMDITDMNVFTEHRIRGTWTLGKVVMGMDPEVRQVATEMIKLIYQSAKNNYLPFSEGDFSACPKSNDSSKAPIFFESYNFKD*
>BDGKCGFB_00931 group_18188
LHVPVIALSQLSRSVEQRQDKRPVLSDIRESGSIEQDADIVAFLYRDDYYRDEEGSEDNDQQGDDDNGEVEVIIEKNRSGSRGTVKLMFSKPYNRFSNLDYAHDE*
>BDGKCGFB_00935 group_11651
MKTAHGASQVKEVNIHSLLLGELITWLGSSFIWPLTSVYLNKELHVSLAMIGVVLFFNCMANMFGSMIAGRLYDRMNPYPLVVAGLFLDAVVLFLLALFPGWPEYWLWLTLAGFFAGWDGALINSMATSIKKIPSKKVFNLIYFAQNIGVVTGTLAVGYLYDFSVIFLFVLAAILYLLATINAAINYRPIIAYHKELLKNKVKKEKKKVKLPKANVLMNYGLFITLGITWLMYMNWESNLSVYIVSFNIPFHMYSLLWTVNALIIVIIQAVLARFEHIFKTTFQQVVFGILMFSLSFVTLIFARDFSHFLLSMVILTFGEATAFPAIPSYVNDLTPIEVKGEYQGLTIVASSAGRAIGPLIGGLIIDRFSYIPFFIFAAIIIFLCLMILVPMHTRVKPKIKLFK*
>BDGKCGFB_00937 group_29197
MQRDISSQILKGILQGVMLTILEKNVEYGYSLSKKLDDYGLTNVPKGTIYPLLASMEKKKLIEGRMQESPDGPARKYYYLTPAGQQAKLEFQQEWQQLEEVVNKVLGGE*
>BDGKCGFB_00938 group_9064
MLVLNVIPMAFPQLQGIWNASFVHFTPLYMTINYASMGALALYFNIVLGYEYTKIIATEEKLNMTPMNGALLSMFAFFMTLPELVVKNGTVEVISKAVKDGAGTVSGFSVTSSGLNRLGTAGIFVGIIMAVLAVKLYQLAVKHNWVIKMPPQVPTGVANAFTALIPAFLVGFVVVIIEGLLVFVGTDIFNVIALPFSFVTNLTNTWLGILVIVFLVHFLWVMGIHGANIIGAFYTPIALANFAANYKGAHYVFAGEFMNMFVIIGGSGATLGIVIWMAFRARSAQLKVLSRTAIVPAFFNINEPIVFGCPIVYNPILMFPFILAPMVTATTSYWAIKLGLVGKVIAQMPWPSPLGIGAFIGTGGDWKAAVLAVINVFLAFLVWYPFMKMYDNKLLAQEKANQTSEQK*
>BDGKCGFB_00939 group_9561
LEKSSTGKNKQNLIIYNWGDYLDPKLIKKFEKQTGYHVVYETFDSNEAMYTKIKQGGTAYDLTIPSEYMVTKMRKAHLLDQLDQKQIPNLKYIGKSFLHKSFDQNNDYSVPYFWGTLGIVYNDKFVKPGAIKTWNDLWSKKYRRQILLVDSARDAMGMALVSLGYSMNTTSSIKLHLAQTKLNSLGPNIKAIISDEMKMYLVQNEAAIGVTWSGEAYEMMEQNPHLHYVVPKQGSNLWFDNFVIPKTVQNKKAALKFINFMLEPKNAAQNAEYVGYATPNTAAQKLLPKKVRDDRQFYPTQSTLKNLQVFRDLGPKKTQEYNDLFLEFKMYAR*
>BDGKCGFB_00942 group_8113
MNQLXXXXFGTPICFNPILGIPFLIAPVINIVLTYFAESLHWIGMGYIVDPSFTPFFFQAYMSSMDWRNIIFECILIAIGIVIYLPFFRVAEQNELKNIPAA*
>BDGKCGFB_00948 group_20998
LINRALVLLDENGLIPFLENIDAKKNRTDFLMNLAMRSFNFVNNNEEFISPDEEEHESHDL*
>BDGKCGFB_00953 group_10051
LNFVDHVNKNATKEHDRKFLKQLLEESGKTFDDLVALTNSQVSIFSDSPIIIANFTNGAHLVEMLANYIKEHGGGFYLNSRVTKIIDDGTKVSGLQVRNSAGEFTISAKAVVIATGGASYEKDDLLNKVTPSVAKVHVFNEASPANTGDGYSLLKAVNAEFSNNDVYKNGTIDFAPQLFITWNTVPDYSKTMLIDENGKRFSNEAPYNFLNLRTEMYKHGSEKYYLIYDGKKMDSSFKEKLDKVEENPQVYVHANSIVELANKLKIDANSLKDTFVKYQNATETGKDEFGKDXXXXFMQYMQCQGHGEQLT*
>BDGKCGFB_00956 group_29198
LIKIDTKNILFIVGGAFDGIEGIVKSRLGKKTIGFGAESKFDEFDHDADSWNKYLTTGDLVKFGLIPEFIGRIPVISTLDKLQKADLIRILTEPKNALVKQYKKLLSLDDVNLXXXXLFEIDKVNLHFSDGALEAISEQALERNMGARGLRTIIENAMMDTMYTIPSEKDVAKVEITRDVITKHASPRITRKEVNNDVEMDGTDEDNK*
>BDGKCGFB_00958 group_3077
MAQLSLFLVVLLALVIPIFMARFKISTVPTAIAEIIVGIIVGSSGFNIVVSTHDLTFLSNLGVILLMFLSGMEINFDLLQRKNNPKAKSQAGKTVDPLPTALTAFAGIVVMAFVLAYILKLIGLFSNVILAAIIFMTIALGVVIATLKEKDILGRPIGQTILLTAVLGEVIPLLLLTIYASVNGGNADQLWLIILLFIVAIILLRRFKQPYLWFSKVTKATTQLDIRLAFFLIFALVTVAERVGAENILGAFLAGMVMKLLEPSEATKDKLTSIGYGFFIPIFFIMTGVGLNLKSLFAHPSSLMLLPVLVIFLFLAKAPVVFLYMRYFEKKNAFAGGFLTLLQLRLFCQLYKLLENCMQLLQHNQMPLS*
>BDGKCGFB_00960 group_4357
MENLIKDLHKAGIHLIMDFVLNHTSDQHPWFQDAIKNPDSLYRDYYIFAGHDGKRPNNWGSFFGGSVWEPDPAGTGQSYFHLFDKRMPDLNWKNPEVRHAMLEVAEYWLKKGIDGLRLDAFIHIGKADLRQNYPTGDGDINKPIVAEPFFANLPQVQXXXXSVSRLSRIIQIRFY*
>BDGKCGFB_00961 group_4356
LAVDYTTKRNHLMDSVITFRYFTDDDSNCDQRFSEQYQPKKLDLTAFKQNQVVWQQTLAGVSQPTLYWNNHDMARLATRVAKTQTQAKSLAMLMYLQRGIPVIYYGEELGLKNLHFTSADQFEDQIVAPWLKDAEKVLSKDAALAMASETHKLPARGPMPWDATENHGFSEVKPWITGIKQDDACVANEINDTTSMFNFYQKLLELKKEALFQTGTYYMISTDKNSYVYQRDLHDESAIVAVSLSDQKTTVEIPAGYTVATLKAGEYQLTNEKLTLMPYAGVVLKKEN*
>BDGKCGFB_00962 group_3669
LPYILRKYDIPVFGSQLSIELAKIEVQRENKRRKNSLFHVIDADTEIDFKNASISFFHTTHSIPDSLGIDVHTPAGEIVYTGDFKFDPTAALNYRTDMDRLAEIEQKGVLALLSDSSNAEASFPNASEQDIGKFVTNVFRNAKGRIIVAAKASNLNRVQEVLNAAAATGKRVLLTGRDLAKIVRTSMKLGYLDVPEGLLMRVKDLKTVPDEQTVILETGRMGEPLNSLQKMAKKRHSMITIHKGDLVFIATTPSHAVETMVAETSDLVYKAGGTVIQLGRNIHTSGHATGRDLQLLITTLKPKFLIPVIGEYRLLEVVRDLAIKAGMNPKDIYITKNGDCLEYDFKQKRFFLTDPVPGEDTMIDGSGVGDVGNIVLRDREVLSDDGIFIAVVTIDRKKKKIIAEPKVTSRGFVYIKANRQLMSDSIDVIKKAIQANFXXXXSCYAETQ*
>BDGKCGFB_00970 group_20183
MKDILTKKNVKRFIAFLAVLTIAVVLTGCANNTGNVSHTSGSWWDRYVIYYFSQFLLWLADLLGKNYGWTIIVFTILVRLLLFPLNAISIKSTTKQQQLQPEIDKLRAKYPGNDAESRQLLNAETQKLYKEAGINPYLGCFPMLLQLPFMFALYQAIYSTKQLQDGTFLWMNLSKADPYYVMPILAAVFTFMSSYVAQMSAPESSSQSMTKAMMWITPLIVAVPAISFPTAITLYWVVSSIFSVVQTFILQNPFKYAREQEAKKQAEKERQRKIRRAYKKLNRKK*
>BDGKCGFB_00971 group_24027
LKKSYRVKSEKDFQTVFNKGDSVANRAFVVYKLIRPENKHFRVGISVGKKVGHTAVVRNRLKRYIRATLTEVKDEVDVKADFLVITRPYARKFTMAEVKKNLIHAMTLAKLINQDSEENEGI*
>BDGKCGFB_00974 group_8327
MLTTNIAIRKNKKFTTAAIGCFLRLPLTKHNLAYASLLARIQMNSSLSYPSLALQQKRLAELYDLQLEIMPQVFGKEILLTYYANFVEPIEILDPHYTYEEILNVIAQIVNQPNFAEPLVEYAKRQLAEEYQELIEQPSNYALEQFFKLWYQDQPDYAETFIGSLDEIKAATSTTMMHYWRNLANVPMQILGMTRDNNLVSKLAQAMFQQTGLTKSFQTASLTIPAKRKLIEKEDDQGNVQAQLLMGFGLEQSIDYRGQVMGILLSQYLAGDQSSKLFTQIREQLGAAYNVEASCFANNSLFLVSAGLDPSKIAAARKIILSEMGKLVQGEVEDDLFKKAKKAILRNMKIGLDGQNWQMGQMLRDELFSGYLDFDRENAIRRATPKQLVAFAQNLFFNESYVLK*
>BDGKCGFB_00978 group_5253
MDETLDHLKNIHVGATEENGKLIFLHKILPGPADQSYGIHVAQLAGLPRNVLREATKLLKRLEAQGSELAPVSQQLDLFAEPVENSVEETETQNDKPAITDAQQDILDDISNLYLADKTPLQVMQMVADWQKDLKDDD*
>BDGKCGFB_00988 yjeM_4
LFVYVKGVVLFFMKNNDHVKISPSSLVLMIFSSIFGFSNSLTAFYQMGYSSIIWYIVTAILFFLPSALIFAEYGASFKGIKGGIFSWLEGSTNEKVSFIGTFIWLAAWVIWLVSSXXXXVGSYFLSNCYILCRKGN*
>BDGKCGFB_00989 group_7502
MTELISIKDSSKHVDEEVKMHVWLTDKRSSGKIIFLQLRDGTAFFQGVVRKNDVSEEVFDAAKSLRQEASFYITGTVHEDARSHFGYEIQITDLKVVSNNEGYPIGNKEHGVDFLLDHRHLWLRSKKPFAIMQIRNTMFKATVDFFEKEGFIKFDAPIFMHSAPEGTTQLFHVEYFDHDAYLSQSGQLYGEAGAMAYGKIFTFGPTFRAEESKGRRHMTEFWMMEPEMAWMHQDESLDIQERYLAYMVKQVLENNEYELKILGRDPEKLRPTTEGNFVRLPYDDAIKMLQDAGRDIXXXXR*
>BDGKCGFB_00990 group_7503
MLDVILXXXXDEGYISEQYDRPVFIVNYPTSIKPFYMKKNPDNPKEYLCADVIAPEGYGEIFGGSEREGNYEILKQQILDAGLNLEDYQWYLDLRKFGGVPHSGFGMGFERTIAWVCHLDHIREAIPFPRLINRMQP*
>BDGKCGFB_00993 group_29199
MKVLLTGDSIVVRYEGLKEPHINAYLKENFSDIEILNTAVPGINSRYLLAHVDELILKQEKADYLVILIGTNDCAFHKKIEEEEFWTNLNKVAKKILTKYDAKQVILVSPPAVDEEKQRVRDNETVEKYANWVQRVANDYGMHYLNLFHEMETDEHELEEICHGLRNDGLHFGKIGYQIFGDALIDEIRPKKWHQKIINKSQTATYTVTKLPLRILICNIRDCLYIVIKRMELIEERILDNPNWGLSLNKIIILGVLGLLWLFISTFR*
>BDGKCGFB_00994 yofA
LTVSIEKPKYDTIITYASFSHEDYHQVGVGYLIADFYTNSLSKDIPIIVNSDHNCPFRIRTLKIIKNKKIIELASWDNIIELVKKGKGIALLPKYIGEREKLICLSDKREVRIPYKKYSRNQCSM*
>BDGKCGFB_00995 group_19517
MFEVFMFVNPIGTCCYQTEQTIMKTMKEADAITRYHLIPLANMKTIQSDLIRKHKCPTNLETYNHASEETFAALKDYHAIKMAYGNKIARKYCLAVQHNINDLNKEYNTGLFKNLIQELGLSIPKIQSARMSTYLNESIAADERLAQKWHINDTPTTVIFNDEDENSGLIVEGHLLHDELLQIINGNESPDFNELSASLIRLHSSNLRLL*
>BDGKCGFB_00996 yjbK
VGPNDCELTLDETSYPDGYRDFELEIENDNPDLIKQTLNTLIQQFNFHPNSKNTNQNKIARASLHRN*
>BDGKCGFB_00997 group_19701
MSKNREIESKTLLERKVFSAILKTFPSKKSFTQINYYFDNDKETLKNNKISLRIRLYPDKAEQTMKVPAKKLCQENYHEVIEINDSLSLKVAQEIVENSLNGGVTIFXXXXLKLLATY*
>BDGKCGFB_01000 group_13070
MLMGEEKTYLTFEMISRLALYIIQHNKYVRHIIRSAFPFVFLDEFQDTTVLQYDIFRECFLNSESKITAVGDNKQQIMLWAGADKEIFGKYTREFRATKVFLKENHRSALNIVKLQKLMYEKIDKDINPDIIINKNKDEGKVFLIETNEPSKEAEIVGENIIKEIRMGVKPSEIAILVKQRPEDYIRNIKEYLKTKNVTVRVESKYTETFSEPIVKLILKMILASINVINGQEWQELVDETSEIFLINLADAEIEQKYIKKLNVFLDKLFKNLLVQVHENRSKSNYYCKIVESIIDFFTINRLQVYYPEYLEIDQLNRTKTQFIEQLKECGSINELNTDIKEIWKEIIDNYLGKNSIATLTIHKSKGLEYNSVYFIGLEDSAFWSFSNQSESDRKAFFVAISRAKEKLYFTFCRGRQTVRNIYQTKKNIKEFYELFDKSGIVKEINDNNNS*
>BDGKCGFB_01001 group_14801
VADIQADDSTEEIYQKILASYARNKASEIRKGTTTSGPHRDDIEFKLDGQNAHLYASQGQQRSIALSVKLAEIQLVHQLTDEYPLLLLDDVMSELDHGRQSALLNYIHGKTQTFITTTDLEGISWEIIKKPRVYHIQSGKISLEKEN*
>BDGKCGFB_01009 group_11688
MIKKFRRKFIAVAVLSLAIILFASFGGVVLATQYRTDKEITNVLQLLAKNNGQLNQKAARKTLGPDSNKDSLFKYRYFTLSLSSTGKLKLVDNTHISTISASDITSNSSLIKRTIKNTTSEGSIMINSNPYRFILVKSKSSNQTIAIFLDTTPITASYKHLFRVAIFLGISGLIFFTLILFLLSNQAIKPIVEAYEKQRRFITNAGHELXXXXY*
>BDGKCGFB_01010 group_11687
MIGKSDEWTESTKEQVERLTMLINQLISLARMSEKDELILERVNFSDSVKRAANSFKSLIQKDGKNYDIEIEPDLFVNGEKQSLYELVNILIDNANKYCDEAGRVSVNLNKGSLGRNAILQVKNSFKDGKSINYNKFFERFYRSDESHNSQKGGFGXXXXPPRMHVTLIV*
>BDGKCGFB_01011 group_1008
MIHHPVNGSIPLVTFFQFLLVVIVVMQIWLYQVIYFNRYSKNRFLDIGGLVLNMFVAVYLANNINTEWRITFHYFNIAMAVMILILFCQYLFVKADNNDKQAFLIILGLEFILIIVGLIIGYPVGIYFCISGYIVGFILPLFLKGMFKAERVNFPHLVERVSLIVIIAFGEAIVNLTSYFNSKTPLVYAAFLFLSLVLMFASYVVLSDELIDHHQISKGFISMYSHIAIVVAILLSTVAIQYLQVQNINKTFLFFLIIFSMALYYFSLAINQVYNKSECRFSIRNLLTLLLIFALGVSYLWVVIKSKIGISICLLIWNLLFFLEFYIKGNKNEFR*
>BDGKCGFB_01012 group_1009
MIDSNQILGGNSLKKIIAKPVGMFELFYDLVFVYVQDDESSQ*
>BDGKCGFB_01016 group_17142
MNKLNFELLHIFDVVSRFASFSQASNYLYLDQSTVSKKIRQLEAIVNKKLFIRNTNGIVLTAAGLAFKNKSDKILQDLKEIIALKPTITTLRVGVFDNISAYLMPDIFAENFNLFNEGKLDAIVINSDFFTQIQGSAIETQITNESFAILFRKNNALIASQNSISLNDLKNKNRKSK*
>BDGKCGFB_01018 tpx
MKVTFKGKEVELIGTPPKVGDEMPNFTVLDKNKQEVTKDNLLGKNTLISVVPDINTSVCSIQTKTFNKTMDQFPDVNFLTISTNTIKDQQNWCAAEGVKNMQLMSDEKLSFGKATGLLIPESGILARSVWILEPNGKIVYREIVDEITHEPDYNTAVNELKKLL*
>BDGKCGFB_01019 group_3717
VSGDATRFAEVMVVASPCPLLIAAPVALVSGMSSMSAHHIIVKSGPTLEKLARAKTFAFDKTGTLTENQLIVDQVVTDDKSFDQKELQSLAASVEQQSSHVIASSLVKATDKDLIHPVTNLKETTAQGVEGDVDGKHVKVGKLSFVAPGHEKLNVTSTAVYVSVDGKFAGYITLKDKMRPESPKTIERLRRQGAEDIMMLTGDHKQVAEKVAKEAGITDVRSELLPSQKIQAIKDVPKHLRPVVITGDGVNDAPSLTAADVGIAMGAKGATAASESADAVIMVNDISKVNDAVTISKHTMKVANIDVLTAIGVVIIIELIAFTGVIPAFWGAILQEVVDMITISLGLLAKTKPSDKQFGLEEK*
>BDGKCGFB_01020 group_8069
MIKAQVVELKPNKTMQQELDKLCDYRRYCWNQALATWQDMYEARTLDKDNNPSPNERRIRDELVDNKADWQFALSARCLQLAVKDLANAWKNFFDKAQPDWGKPHFKSKKAPRQGFKTDRAKVVNGKLRLDKPRGIKTWFDIPTYEALKMKQIKVASVFRERGHYYAALSYEEETLVKPRTGRKTAVDVNVGHFNYTGGKINVLPSRLQKLYKRIKHYQRMLAKKRRANGKLAGQSNNYVQVRTKLQRDYRKAANIQXXXXKLVNNYDQIVIEDLAVKQMMMTHVASKGMQRSLFSKFRQILTYKCEWYGKELILADKTYPSTQRCANCGYVKKGDEKITLQGNQKHHTKHNEYICYECGYTNDRDDNAVLNLLALAK*
>BDGKCGFB_01021 group_13696
LSLIKDNEIWTLAGQSGAGKSTLLNFLKEDAGQDTGEISKSLNRGKHTTRSVQLFAYSDGFIADTPGFSAIDLGPIKIKELQNYFIEFNKASQFCKFRGCQHIHEPKCEVKALLSEGKIAQFRYDDYLALRTEIEDQRLPEYLK*
>BDGKCGFB_01022 rsgA_3
MITEGIVISLIAGYYDVMTPNGLVRTRARGVFRKRQEKPQVGDLVKVQLDKHGTNYLIEVFKRKNRIGRPAVSNVSHVLLVISAVEPDFSVNLLDRFLTFFAWQRVPVTIYLSKADLATDEQVETIKKALNXXXXIVSLVTKKR*
>BDGKCGFB_01023 group_7272
MSQSIEAGERVNAAKTTIVIVVSKGSRKKAKPKQFKVKDLTGYSLKSAQDYAEENGLTLKTEERYSDTVEKGLIISQNPTAGVTMARGDTLEVVVSKGKQDSSSASSDSASSDSSSDTNSVNKSVSISYDSSKGNNGNGNHIQIYIADDNHQITNVYRDFYITQNTTLNIPFSLKNGSGTLIVVNDGTTVTNERVTK*
>BDGKCGFB_01030 crtN
MPAGRENFINAMEKYVPGTSEKMEKLFDLCEQSMNALAEIADGKDKKEVIKKYPAFIEYATKSWDDVLNKLKLPKKAQQILGAYWCYIDIPTDEFEFPYFATMLATYVENDAYIPQRRSHDMSTALAQVIYDNGGDVWLSTTVEKILVENGQAVGVQIKGEKVFAKEVICGITPHAVYGNMMDQKCIPEYALKYANSHKLGTSAFLVYLGLNKSCRELGINDYSVFIASTGDTRKQYENCKTMDKNDFMIMNCLNTVIPNASPKGTSVCYITKLVDDGVWDNVKPKDYEKLKVKIAKNAIDEYEQATGIKISDSIEEIAIAAPPTFARYMGTPDGEIYGYHCAPWDQIIGRSMDLKNVVNPLPHLYFCGGHGFMCDGYNVSYTTGLTAAKIAVSDINNMGADHE*
>BDGKCGFB_01033 group_14221
MKKNQIIDLEITDLSYEAMGVAHYEGMTVFVTNALPGEVVSAKILKVKKNFALAKIEEIKKESPDRVKIKLNQWVQTGLASLAHIKYDKQLEFKRNQVVNLLKKAHLDEIEVGQTLPSPEQTGYRNKAQVPVREYNGQLEIGFFRRHSHDLVPLTNFFTTDPEIDRVLVAVRDVLRKYKIAPYDEVNNTGIIRYLDVRRSKANGEIMVILVSRVKDFPQMMGVAAEISQIPKVSGLVLNYNPKKTNVILGKKDYLVFGNDQITDQIGDLKFRISPQSFFQINSLQTPRLYDLAIKQADLGSDDVVIDAYSGIGTIGLSVAKHVKAVRGIEVVRDAIKDAKDNAELNGIENAKYYLGKAEEIMPRWAKKGMKTDVVFVDPPRKGLTPEFINATVKTGPKKVVYISCNPATMIRDLLLFQEQGYEFKRIDPVDMFPQTPHVEAVTVLTKKK*
>BDGKCGFB_01036 group_3352
MNDVSAYLYLYDMITGRRTDFEMRYAFIDEIQDYTPFQLAYLKYNFPRAKFTMLGDLNQAIFTKDESRSLLKQISGLFDPEKTDVVQLTKSYRSTKELTNFTKQILRQGEKIEAFNRKGPKPIIWGRKNDDEAIDVLVNVLHNNEQNKRTTAVITKDLAAAKFVHEELAKKGENTTLIATANQRLVDGTLVVPSYLAKGLEFDAVVMWDASKAAYHKLDETQLVYTITSRAMYKLDIIYTGEKSPLLDVDPDTYEEK*
>BDGKCGFB_01038 sph_1
MPDCNGLEMCEEWLYHMGVPEERIPEIAAAATTIPVHMPYITSYFMPRALGDRPKVVPDHSKNLAFIGNFAETPRDTVFTTEYSVRTAMEAVYTLLNIDRGVPEVFASAFDVRMLMNAMYYLNDQKKLADLDLPMPEKFAIKGMLKKVKGTYIEELMKKYKLM*
>BDGKCGFB_01041 group_11526
MPLTAEGELPTSEVGALLSVADKFDNIITFFAAGMIPTSSNDPYALRRYAYGIVRILLNQNWSLAIDKALPEMVELLDGKTKAKMPKTGQEDEEISLFIRDRIKQFLQTNNYKYDVIDAVLHSSQKDPSRILAAAKVLQAHHDSPEFKPVVESLIRIENILKKAKYKGDSVVKSDLFEDNSENELYLASQNLQAIDNFTELYEAFVSMQKVIDRYFEVNMIMAKDEAVKNNRLAQLSQINELATRLGXXXXALSKLVIK*
>BDGKCGFB_01042 group_5536
MNIIYPSNEKGQIYIPSINKMICVITVAIVFLFRTSHHMEAAYGLAITVTMLMTTILLFEYLGKKGTALSIRCIILVVFAFIEGMFLFSSLTKFLHGGYVTVLIAGFILAIMYVWFYGNKIRDKREEQNAYVRLDEYTDMLTELSHCDDYPVYATNVVYMAKVKYNKFIKREMLYSILDKRPKRAKAYWFVTVNVTNEPYTAEYAVNTYGTKNVINVQLYLGFRKQTSVNVYLRQIVHDLIADGTIEAQPQQFTTTPGRDVGDFAFVIVNDVISPLTKLTGYEKFMVEARVWLQNLSSNPASWFGLEYADTVVERVPLVLGDHEEEHIQRIKPKKEK*
>BDGKCGFB_01045 group_22201
LQAPKLFRRSSEIVLDRVHFSDAQETLWSCKDIKITNTTINGDYFGKGSQNIYLDNVDLVGNYCFDGAKNVEVHNSRFISKDAFWNCENVTIYDSKISGEYLAWNSKHIKFINCTIESEQGLCYIDGLVLEHCKLLRTNLVFEYCKNINADIISDVISIKNPISGKIIANSIGEIIRDDSEIDSKQTFIKSRHCNLELLKEAK*
>BDGKCGFB_01046 group_11733
VQAKVLPLKTIRNPRDLGGYLTQDGHKVKMQRLLRTGRICNLSRHDQQYLINYGLRKVIDLRSEKERKQDPDTLISGTKHFNISISPEDNTEAGTSFEDLFKKFDANPTAAFEHMRENYRLMITRPHSQRAFHRVLEEMANTPEGAIIFHCSEGKDRTGLTTFFILYILGVDLETIRQDYLFSNYMLNDYRARRDLEAKEKGSSLAFRANLRSLGSVADEYLDNAIITMCEEYGGIDSYIKKQLAVSDELIDLLESYI*
>BDGKCGFB_01047 group_15334
MARSRSRVKKTTLTLVKVFGVLLILVVAFVCFRYYRRQAINNELIRQEQLAREQAAAKELKIKTDFIKKIGPIAQKADQGFALLPSITIAQACLESNYGQSELSQKYNNLFGVKSSDPNTSKTLSTKEYVNGKWITVKASFQIYDSYESSIQAHARLFQNGTTWNKDQYQHVLAAKDYKSQAKALVTDGYATDPDYATKLINLIEQFNLNKYDN*
>BDGKCGFB_01048 group_7450
MLTQYGQKIGNLSQVTAHSLVSWYSLGSIICVLTTAVLGKKFSEIQFVPIYTLGAFISLALMWLYPTNASLMIILSILVGFFAAGGVMQLALTVMAEFFPAGKGTVTGFFYTAGSIASFTIPLAINWIGNMRNVMLFDVIIALIGFIDTSMIAMRYKKMFGKLGK*
>BDGKCGFB_01052 group_15421
MKILAIVGSNAENSYNRKLLLVIKKRFTKHDIELAEIKGLPLYKEGQDTPQVVSDLAEKIETADLVLIGSPEQQHSVTSALKSALEWLSSNLHPFKGKPVFIWSFTDSVEEYFSCARFFMPCI*
>BDGKCGFB_01053 group_13985
MARKKEIRRQQILDVAYNLALSEGIESLTARNIAQAGDFSTQPIYLEFKNMEDLRTQILEIISVNLKTKILQKSYTGGALIDLDLSYINFAKEHIDLFRAMFVDGKLGSAIIADTLLNLGIEKFNEEYSEYDLSEKKIKQVVMANWISATGIAALIINQVATFSEEQIINVLKAXXXXLKLKIIVCFQLMIEINRER*
>BDGKCGFB_01054 group_21557
MEDKRITLTTDYANSSINIDFSDNLTDEGERGYILSASFLSYAISEGLSKEEIVEMISNGYDQFTSENN*
>BDGKCGFB_01058 group_5955
MARAFGEALAVQMVIGNAVLMPYNLVSPSATLTSQLTSQMGNTVMGTLPNNALWSLALLLLIMSLVFNFLVKLIGKKGQK*
>BDGKCGFB_01059 group_5954
MDKKDKLKEVVDQAIASQHVPHVKLKKMGPTSVDIDKLTKPSKETHQEYWGKGLTYLAIVLIIVLVVSIIGFVGYHGLATFVSDHVNVIHFLTSTDWDPGEGKNHVGAAVMIVTSFLVTLLAALVATPFAIAIALYMTEYSSKKGANFLQSVTELLVGIPSVVYGFLGLTIIVPVIRKLFGGTGFGILAATLVLFVMVLPTITSLTVDSLKAVPXXXXVLRIGRLFIMLFCELLRLEF*
>BDGKCGFB_01060 group_7127
VDTADFNAVNIKPQIHENYDGQKIILDEKDNIVLDPTEFPDLLNLKGQTLITSDGHTLLGVDDKAGITGALAMLKYLTEHPEIEHGDVFVAFGPDEEIGCGGQYFDPADFPNVEFAYTLDNGRPGDFEYDTFNASEVTIHIKGTVVHPGEAYGLMVNATTLMNDFLSNLPQDQVPEKSRNHDGYFLVLHAQSNVDHADISMIIRDFDQSEYNRKEQFIRDIVKKMNKKYGNRFTVNIREQYENIYNYIKDKPYIVNLALDAYRKSGLKPNVQSFRGGTDGNFISPKGIPTPNLFNGGGNYHGRYEYVTVEQIDKLAEVLTNIVTEHLRQTRTGRNEKPLEKYW*
>BDGKCGFB_01075 group_20190
MKKAKFKLDKTFIIGLLAIVVVLVIGTVYIVKTNDISSENSKTLQTTKVSNNTKKVAPSAKDNVKNQHLIINVDDNVENVTINNVNTLVNKNNTDLKKLNCYQFGVCVVSFVSKSIHNPNYLALWNNALKDKQFNINLVSSSNGISAFMNKGTVYKVKVDDREVYYSIDKNKNVHFYDGSNMSSLIEIGSAKLGQIIFVVNRPQNQSEVKHVIKYVNVNSTN*
>BDGKCGFB_01078 group_13844
MKFKKILLGACAVLAVVSLAACSNSKKSSSSSNEPKELNVEFVPSTQANKMEAKAKPLGTLLQKQLHIPVHVTVSTDYSGLVEAMSSKKVDVGFMPPYSYILAHKKGIADVLLQAERYGYDEPSGKMNHTLMHKYRGMIVVKKGSKIKSWKDLKGKKIAIGDPSSSSGYVYPVAELYKKGLNVTKDCKLVNVKGDDQEVLSVLNGDVDAAFVFSDARNIAAKDDKKAMTDVVPIYFTKWIPNDTIAVRKDMPKKFRVKLAKAFKNIAKSKKGKQIIESIYNHYGYVEAKDSDFDGLRQYQKIVNKATGGNN*
>BDGKCGFB_01079 group_14296
MELRVLNYFVATAQELNMTRAAQKLLVSQPALSRQIADLEDELGVKLFNRQPRHLTLTPAGQYLYEQAKEILTLASKTKSNLQSSAVISGDLTIAAGESFAMQRLMNIVSNIIRDYPTVKIHILSGDYEFAERRLDTGAVDFAVIIGNLPLDNYASLQLPEKDTWGVLMTKDDPLAKKSAITAEDLVGRNVLNSQQAENRKYFDSWFGNYKEQINIIGTVNLNFNGTLLVKNKAAIMLTLDKLANISDESNLTFRPITPMLKQPVTVIWKRETNKSPVADLFLNRLRASIDDD*
>BDGKCGFB_01081 group_1118
MSFKGFIKTNYLRFIYINILSVISGVAAIGRL*
>BDGKCGFB_01082 group_827
LFPDTIANNVTMFNSALNNQISGVLDQVGFTKDLDKMSAGLNSQIDLDKGNLSGGQRQKLVLARALIHQSPWLLIDEGTSAIDSAXXXXAGTKQVLQNLLNTPSTVIMIAHNYSTELVSMFDRQIKLTNRGDAE*
>BDGKCGFB_01083 group_826
LITSSDYLYGKQSQSYLHQIRVKISRYFFKNEIAQTAKVQNELVANLDQLTQNYLKPIKNGFMYLLSVLFSIGILFSFNWLLVVMTVILTAISLFLPKTFEKMTSSATIKVTKKNEKFLNTLAKWMSSLDELRRYASFNIFSESVNQSADEYKKAAIHQGATIAIADMITFVVNIVGQMLLMVLCAYLYLQGQIVFGAVITTIQFSSTVMNGVSAFVTEWNLIKSTKDLNKEITNLQAPVKIAPDQHQVKKINRLEVKDLALQFKNGEYLSYPDFTVKQGEKILLTGDSGTGKSTLXXXXPAKVRSIFLIIMVKN*
>BDGKCGFB_01084 group_19722
VAGVFVHGAGIKPYHYAVEGVKRFIKRDPDSQVELTETLIEPEKLRKIITPTLCVVGEKDWVKVEHVRWYSQIMKNARLVIMPRQTHDSYTVHSFKMLDLIKDFCR*
>BDGKCGFB_01085 group_22202
MRTFSIVLLLIIAIEHLFIAFLEMTANPKKQAXXXXDVEFLKQADARISMANQGIYNAMLAVIIILGQWVFTGTNTIYANLLFSSFVSVVGFFGGLTVNQKIYFVQMTPGLIALIISCMSLYM*
>BDGKCGFB_01087 group_10283
VKILVVDDDKEIVELLSIYLKNEGYEPVAAYSGKEAITKLTTTPDIVLMILDVMMPNMSGIDVIKEVRKDSDIPIIIVSAKTGDMDKIQGLITGADDYVSKPFNPLEVMARVRSLLRRSQKQVKNEKPDILEVGPLVINRDSHEVKTIDGKTIQLTALEFGILYLLASHPNRVFSADEIFERVWQQESIVSAKTVMVHVSHLRDKIQKATDGEDVIQTVWGVGYKVEA*
>MHDPAAJH_00012 group_20094
MPIRQFVLEPPISIDWNHRPISSQLKLDKTSKLLILNDSSIDDLAQSADQKHIKVVFCDQSHKPELLLTPEVIGDNRKLNTLVDTYFSLNLSHNVKFSRGSLTLLLRIMFCASDKSYQGILDILKKWFEAPKDKLSNLIAKVKVDKKLALPKIDKAILTFAKATDYTEGILNFLWKLHGANAWNKNKDKEVNSLNTPGQITVMPASIFKEDTYYYALFVYGVKSHIEVYIDSDVPFTLIQPYLREKADTFSIARYANSDPSELAFIASKAENMLSSTQIPDQTLFFAWLAYKDAAALVDYSLNDINRLLSESPYVTYVGI*
>MHDPAAJH_00019 group_26056
MKKVQDYQNSLVEEQHKGLKFLSAITMALPMFLGTTQKAFAIKHLEKVPMSSIVKDHSMGEGNFGTVTTPSGKQDTIHQGWHGANNLRFYCLQPMKLTPVLGEKEQFNHYDNGNVRAVLRCGFGANSAKTMASKIGGGIPADAKAFEFGTQCAVWKVAGSIGSVSFNQTAGGKHAKACYDYIMKHYKDATYRGDGTTTLSIHQVGTKADKTARTRHLIADVRENKKLVKKPRNMSISLKGLSVTQGGAKHTKQIKTATGFTATLNAGAKTGTITAEVPAYNTVAAVYYAGDNVHQNGVALMAVKHGTAKKTYDWSTPEKPPVTPPPAKTKVNYAQFDINKVDDENDKVFEAKFDIYQCTDDSGWDKGKFVGTITTDKNGVAKSGVLPESDFHHYIAIEHSTGKNLDVDPTPVHIDLTLPNLQQNAKVTKTKDGEHEVWAYHFTVQGPVNNHKHLHLTSEATNLEDNSKFAQPIKGPVVINEQLRLAHLVGTVKYNVKAWLVDKATGQPITIDGKQIEVEKTIGSPNNDNNDDGIEDNVSVQLKIPDASSLAGKDVVVFSHAERADKPDHWSVDHQDLNDKHETIHFSKPEIHTKAINAETNGNQLQPTDGETLTDTIYYKELIPGKTYTVKGIVMDKQSGKAVLNNGKKVEFSKTFTAENANGEVNASVTFDAHHYWDHDLVVYETLYYTGYFLTDHRDINDASETLHVTHPQMHTTLSYNTQKFVYPKTQNIAEDVVRYTYLIPGQQYTLRGKLMDQVTGLPVVQDGVPIVATVRFTPRMTNGTVTLTFKFNGMPYVGHTLVAFESLYYKGRILMEHADLNDASESIVIDHYHRGTTTIIPHVIHHGGHGGAIVVNNNNNNNNNNNNNNNNNSSNNNGNNNNGNNSSNNSNNGNSGNNGSNNNQGNNSGNNGSNNNQGNNSGSNESNNQVPVNNTETNNSGNNSNVTTGQNNSSQKNAPARHVQVQKPVKKQKKAMVAPANNNGGSNNTSSSSAPAQSNAPQQVSTGALPVPSVQESNNTGSDNGSLPQTGNAKSNIFVELIALGLVSIPALAVVEYIRRHQTAGMD*
>MHDPAAJH_00020 group_29214
MKKQNIKKLVASAVLTIGLISPMAVANQSGNSLLATNNTVQAATRQIKLTHNAYIYNYRARRVGRKVLHKNTTHTYFSTKKIHGKRYYRIGHNKYIKAGNARVLSSNTGESITPTSINTSSLGSPIFKIHMLYDDTNDIYKTSSDSSWFGNKYFKEGIYNVYASKNGKYEIGQNLWVLNNAGEKIADSNNLNAVNEKKSSKSSNSTHSKQPAKTSTKDKLYNDQDIESVKENFINYVNDWRTKQGLKPFTLVTTGWLANGANIRANDNVQLIHQTGDFGHTRPNGQPWYTAFEHPYSLKGGALSSISDEFSPKDSAYDAFYRFVYDDADSNWGHKKALGENLNDPKMAIGIAYSSPNNLVFDVVTAD*
>MHDPAAJH_00053 group_7033
LATGGRFDQLALSPLACFWGLIAAFSEAINTVLPGKLFKKYGPIPVIGAAMLVAGIAFLPIYFTQPMPKLAPVDVWVIVYIIIGGTLLAYTMYLSSVQYIEPSTVGMLGAFDPLIATILSVSLLHADFGPMDMFGGFLIIVATFMQLMPSRNPIKKNDE*
>MHDPAAJH_00056 group_14779
MNGNISDHMNKRELKHWLSERKFSRCVLYFELAYVVVLLFTLMFDFKVFMHLIAFQGIAILIYYSIGAFLDRRIVIKKHDTFWETLTSIRFTKNVFLHLFEFLLFWANIGLSIAFARQLWTDILAKPLTGNFANLFENVWLIGDGLYVVLLFCVEVGILGGNRKLIRASSVLTVVLSLILLFMQPSMQVASVIGLILSGANFWLSFRNKI*
>MHDPAAJH_00058 group_7516
MSETKFNKTLLSVSHVDFSYPKRNLFTDLNFSIANGERVALVGPNGIGKSTLIDLIRKQIQPDDGQIICHGEINYVPQVNDQTVINDSKSAGEKRLALIENTIWLPGSLLLLDEPTVYLDDTNIQNLLYLLKNYDGAILVASHDLDFINQLCERTIILQPNNAVYYPGNYAQYLEQKQLDKQAVHNFNEKRDILKQQITEKVSTLKQKSTDYNHFAKTQDNTGHYPSRSHDHVQKGLNSRLKRAERELAELPEKQHLYQHQLKLPEFKKWPTKIHNYSIKIDQLLSPQNKTLLSNTQLNLQTADIIGLIGPNGCGKTTLLKYLEHYINQQQSLPPASYIGLNTTKQKKPATVADFFHETILSKTEVKRLLVKMDMFVDLTTRLTDLSGGEFAKLALIKQLYLEQESILLLDEPTNYLDPESVTALAQMLKQSHLTCIIASHNCKFLTQFCQQIYKIKQQRLIELH*
>MHDPAAJH_00079 group_13483
LILGPLSASLAQMALSRNREYLADASSVKLTRNPQGLISALRKIENSQPMKVADSSSAGLYIENPFHNHGLTHLFDTHPPTADRIKRLENM*
>MHDPAAJH_00096 group_29215
MAEKRLMDMLKETKTDKTEKADTLSNSKEEREASTKELNLEVSKNEDKEERTLVEDQSADKVEEDTSEKSDGIPKYAERHFERSNNTIPDFLESAEKIPVYMREFVAQHRRRMSSHSKLSEDDLLYAYGESVDTFKTANGNLTMLKMRIEANNAPIYVPMNHAGANYRYLEDLVGQRLKVAIDQFVQTNEAEVDAEYILLGSLQQAEFVIGGTQYSEYLKDPQAYRKEVREGVITQIIERPERMIVEDGERKLIPNRSMVFIDYRGMTIGMREQDFYYRSLITPLHKRAFIGQKVKFMVTRIRKGDYRDSPTAQEDAKNGMNVPRGIRYFFDTTRLPLVPNPSDIVRKKLNHHTIFIAHIVRVDSVKGILVEVAPKYWIKGVLPANSPVQPTALDATAHTPVAVRLTGIDFKTKSGTCQIMRFPKGIARPGIASFI*
>MHDPAAJH_00097 group_29216
MPEFTKDGSSLKQFKDNLPVTKLGLNPFVNKDTGRTYLPSLFTAEEEKKFKINRNFKQRKYLTLQDSVSHIYSYFIADDYNYVMTQLSDHDLYWLKFIARFKSIQQVQLFRQTALYPDWFDRKSLKHSLDRLFMYGLIWKWNFKRDFLNKPVTAYTLSVNGFRFMEYFFNQERRYFQPQSYFTLPVQYHIRFWETVDIYQLCLSLPIFHGFETFLNLGKDKENKIKRNMTSPLQIALEMIPNQIKNLVFFPALQTDDLTYYQNALLRWNAFTDDGANLTESVNGLPGTQNIIVFYAPTVAIADKLNTDLELPNWNFPIFLLVGSVIEKDGITQAFYYPDHRNKTLDLQRATLPNLVFYNQEESGKNEEN*
>MHDPAAJH_00098 group_29217
MKKIKKTILLSVIAVCSTTFLTACGNRATTPVAQQQARRSSQQKSVQLGLYVGDIAQSENVLSMPVVVNNAGTDSTVISSQNFTLIIDGHKFKAFQVPDEPSDFHQDLGTTQSWQNVISFYIGTKLSNSMLKKAQLTYQADNGSTVKAQFLSSSNAQSKLQNVTYSGYTSVPDYYAKSKQYIDNAKETVKTGGSANSLKDGLGDAKYDRFRMWGVASSKFSDLIIIKAINNTNTDLLLPLKDFELQDKDKNDIQVHPTYRSYNVLIPHGKAVNVVIPMEASLKHSETPYKFLFRATSSSSYQSSADTFHPAEFVFNDAKDYSSALATTPEQYPKDSIKWSQIKLTKDTLKAKVTLYDYYFINSDASKYRLVGLNNDGTVGDSEKPDSVSPTKITGSGGEITFKFDDLTVLKSYKKIVLRYNDQTLFKIK*
>MHDPAAJH_00099 group_29218
MENYKIGNLKYLQHIDRMKIGPRREPLMEHVKHCPGCRDCIMWQAVLKQKAELLDHQELAGGISRGQAYAMRTTHTIQYYYPEGDEIRNPDGSLNKNVYLKLKNVDRGGSEDKKGGGFTDPDIFQYFHINSGESGKFKHENFPEWRDKDKRTEYLDGDGYDAIKQYNEKYGEHKTTRVKRDLKFH*
>MHDPAAJH_00100 group_34954
MSMYSSNENILRPISLALVDLFAQASEAKTTIKHLKVIYKLEDKSCMVDAKLSSQVPITEITNALMSQIDYLINSLISNYQTVYRNNYLSKVIFEADLDTLGIVYDSVKVTCVMRANLKNLDSKDLILNALVATVQAEQSELVERPVTGLKLNLKRKKLRNFALIFDYAKDPQERVYQTGFVNSLIKSLSTLIQAYCSFTERHQASISLCFNLLNRKNLQIAQGQIYPTKKLRLFNGFVLXXXXVDQILMLVGNSKVNGLQLIRHPNGEYISRFQIVYTADDMIAQNNVLDINLSSSQQLANILTKIIDTCSLSKDLHDWKSIINADMQLVCNEWKVKSNSYQLIHSFKDPSISFKSAKFLLNDVNNKAKGKAVINSFCLVTQHKGLRELGINLSQHINLEQHSHPMQVPTLNQFFKPKSKLYYNFALGSGGYALQSERYLGWAKS*
>MHDPAAJH_00101 group_29219
MINKYILFLVAGTNKLKGFINQKSNSHVKDIFNRPVENHGNFQPTIDLIRMLSSISRYTDWICLFLILIGLGIVVSSYYGNNGKWRNSGYRMIWSGYATVIIIHTIIIAGPSVGNLGNMKLLIFFFMLLGQLLFYVATSSLYLIGSQQLEIYEMSNQPSNERNATSMYNFMMVTMIAGAVAYMIAGLF*
>MHDPAAJH_00102 group_29220
MMFHNLLKEDKKRDDKLLNIESVVFIIMIVCVLALFPVYNFFKPFFKWLLLLFGVCALIGFGIRMIWRVRDIKSFKDNVYMDMFERQEQERAEKKNNHEKEK*
>MHDPAAJH_00103 group_29221
MKKKSNTIKHKVVETLKTIILATMFYVGAALLFLGSGIGRSYMVKQNAQVASKTITVRTADKNKKVKTTYDAKKTKSIDAQEIWRAKQYPAYAIGRMSVPVVNIHNPLFAGFGGHNQNLSYGVVTVVPGRTMGGINNYVLAGHYMGSAGPAILDNLHYMKAGDPIYVTDMHKIYAYQTKSVSYSIKPTQIEVENNQKGKGTITLITCSDFNISRYGYGQHRTVVQGDLIGSLPATKSNLEKTELTDKANQSSIKMVKHTKVLNPFTKKMVTVRKPAQTKIYQNVTYNQIKAVFSVIVAVIVLIRLLFIWIPRKNKIA*
>MHDPAAJH_00104 group_29222
MVTKLSELEMRFGGNLTPNGMKDIDYKNQNVHFLRFAGASCPICGHKTWCQVNATGTKIICQRVKQTTESINGFKYVKDIKAIGGYLYKLVNLDEAVKFDANAINYNHTFPMASPKVTDTMYRLLLQAYPLTQSHLENLKKRGLSDEDINLHHSRGFGSFYLKRADGKPYFIQAKLKPSDDGKIICLSRWNNVLKKYKLPENLWHGVPGFYLSTASFRGQDFSFPNFSTVNGKNEKHAPEGMLIPYYDEYNRIRAFQIRIDHPKKYAVIKQGLRLNEGDLKVYINDDDTYSVYCYAFGKKEMIAKGKLDGKKEVTLSYGVDVMKENYTFEVSSEAKYYWVSSLSEKDGADTTGKWPVQVAYNPTVAQLNPNNPEERQCLQKYIDKPKAIWVTEGGLKGYITAMKLSKAFTKEQLDDYGRDVLAVAGVNSYRKFLPMLKKLHVTTVTIAYDMDMLQNDQVADNYSNLINMLHENGFKVQLAVWQPDKAKGIDDALSAGIEVQVTPYK*
>MHDPAAJH_00105 group_29223
MYLLLLTNDEGKTSQIGEYENIVDAIYEMKKLQTDSF*
>MHDPAAJH_00106 group_29224
MERETYTNLTLKLEKLYDHEIAFIMKNVIPNDDGSHSWIKRSAKIKTAYDILNFVLADDREFEESLSLFVKLDLGTAFEAVVYSNALQSVWASCNYEDNWIKLLNSALVNVFKAKMLQKSSINR*
>MHDPAAJH_00107 group_29225
MKEKTILKDIVVLLETLAKRYEFQNCQRASVDIRDLSNSVLPREIFSCTGVMTVLLNKIEMVWIVPNTRFILTTKIQTGAFKNCKNKKQIKDKLYASLANYFVNFSYPDCDKSNNNAVVYVLENSFVLDKAKAEQAVAFLHHVGASLKQDYPSNADRINLF*
>MHDPAAJH_00108 group_29226
MPEIETYDELISTEKGLFTQDDLTPSGDINGKYLTVNGKVYMCAFVGMHDVFGGYLLVIFRVNGKLLALHIPREDLADLAGDDYFERSFDENRDILEKLITVDPDEYVNDWGLYRYA*
>MHDPAAJH_00109 group_29227
MEINVYVSSLGAYNAGELTGQWTKLPVASVKEDIIDKINGAVGDEYFISDYEAPFKIGEDDSLENLNKLAKALNEENVGSLEDLYWKLREGIGTDDTVTQYTRYDDDSDLDQMLAGETPTQIINDLGPKFNLSDSYLYWENGYLNTATEQEFQADLKFMATDLINSFIDKYNSTYEDSISFIN*
>MHDPAAJH_00110 group_29228
MKNNIKNIAEAKAVPEMSRTELLSVIKEDLVSKGITTLDYLFNDLNENVLFDSLSPVAQHAYVKFLADELSDKSDKFMKFTSSVELGTYLANKYSNLEHEELHVISVDIHNRVLADDCITVGSIDRSIAVPRDVFRSAIMNNAAGFFIMHNHPSCDLQPSPNDVHFTESISSLAKTMNIRFLDHLIVGGGSYLSLRENKIL*
>MHDPAAJH_00111 group_29229
MIEVTKSASFEEVANNVKQNWKLIAKRYIPSDVETNVYTFKDISNGLGFNFKLPHENKHHFKVEVRLSLDQLKPQSTQTLQSKLLKEVGKQIIYVVGNYQIDEAYDPAFTKKHHYGYRQLEALHQDEDIMLDSAQAMVLGAKFSEFNQSADAKYDFLAPFNDNQIDLIKAVYSNLIKKFDLIANVISFGGFSTSVSNSKYLMATLKFQRIGGSKSFTINIFSNQVRKFAEKFAEHGMGEEQAIYFIIRTYLSKAVKEFSTNENLAPNLELDKESYIDMIADFPKQYFKLFE*
>MHDPAAJH_00112 group_29230
MVIIMTDEKYEQLNLFDMVNAIAETPKQDNIIPLRNEAHLEVLHLNRKFYSAKANLYGKFKQLAMAIYSSYKWTDEQLLESAKIIYPYIGFRTNAKTSTNKVKDVIFVSDKKQQELGLFGKSDQTYCIPLYFRMQENEYYRRFLILSDASELYKHYTDTYYRKRKPFVRYSYISKAYLLGYAYLIQAIKSEFVRTKDQHLMDFSEMELNDLIKGLISGDRSTNYAFYDYAITNAQTIKGWQKDVATNFTLEQDIYANLGDDKAILQWDGYRDFERLLAFVRSYLDDKFKIIPTASLTQAKVQAVL*
>MHDPAAJH_00113 group_29231
MSIKINVLLGFSFHLATMINIGVLIQAGILLLLIKLNLPKKYWPNRKEFIKRYVFDVHSGEFNEILFYAGIGCDLLSEIMFWFFCDVHSPEQSTFLFLGLGIFFQIFAFCLINICAVSISLTYRTDRKIELMQEQSNDLY*
>MHDPAAJH_00114 group_24835
MTYLKRASKEIEEPILQETRKVNERYRLPTEKDLKVYLILQDDGSIYLTDTGQVGMTLLSDHELLHRITSGEIFSVNGDIE*
>MHDPAAJH_00115 group_8989
MNADIRPYVLINEVKNFGNAELVDKLIKEYQRTADPSYKVDLRSAVTSTKDLAAIKAIVSDFENADVVKPQDLRGWYRGLLANHYGQQAAWDWIREDWDWLDKTVGGDMEFATFITVTTGVFHTPERLKEFKEFFEPKVNVPLLSREIKMDIKVIEGKVNLIEDEKDAVNSAVAKAID*
>MHDPAAJH_00116 group_10992
MKMKYRPQAVRRVYIPKANGKKRPLGIPTVVDRVIQQAIAQVLMKIYDPHFSEHSYGFRPGRSAHDVIEQVLEYLNEGYQWVVDLDIEKYFDTVNHDKLISIIREQVNDKTTLHLIRAFLKAGVMEDGWVKPNKLGVPQGGPLSPILSNIYLDKMDKELEQRGLRFVRYADDCNIFVKSGKSAKRVMNSISSWLERKLFLKVNATKTKVVRPTKSNFLGFTFWKSGEYWQAKPGDDRKIKLYDKMRELLCRRKAAAQPLSLVFTKINQVVRGWVNYFRVGDMKYFLIKFSQWLRHKVRVVIIKQWKLPKRIYINLMRINKALKCNFSDEDIHKVANTRLGWYKRSTGHVINFLLSPKVLGISKADRPGLVDPLEYYLSRK*
>MHDPAAJH_00117 group_24836
MNQKDLFPYQASFDAWCTHVNKLNQLSIDMINSVLFNFWNYHVANAVGDIDIKNIKVSDVNDYLTQLDVHEHLKTRTINKYISYIRKYFTFLTQAHLIDSYPLVGLKGISYQRRTTVVINWMNDLPNMLNLGLHPETIKLLLLISLGYTPKELLKVRWLEIAEHIHNSGLKAYIVKNLNFTKTPNPFIFQKQNGDGPIATNESFMRAVRLDRDILPLDLSISKLRQSYILSYVSNSNLTDQYLMTRLKLSSKRLAYYKMCVSYYNLISYNRVEGVL*
>MHDPAAJH_00118 group_24837
MSQIVCLTGQIAQKGKLYKSEKGILYLRIILHESSGKSVNEFPIVFYRETAKDVAQNFAKDDFVLVEGKIVSSENRKYDRTFYNLSIFGKEISKLSESNDQKGDAKSAPTKQVDASNLRDTIKNKIEEQSSKEPKVVKPRSETSVATENLGGEVKQSKSKQMFDANSQMAEGTSDNSGFDESLFDLPDDDF*
>MHDPAAJH_00119 group_29232
MTETRTIGELADTLGLDYVKLRTPFKRLQQTNLYLVIGSDGGATPKNKYLRQITNINKYFARASLVDDEIFNFVKDQFEYYQNEITNVESVCKRSYLNEKDLSKFIKNFDRNEQNDFIARNMFSKNQSDALIRTRIDDLISLYLKKKISETKDTTAVVPSFDAKTKLTKDKIITVHLLEGIRTRTWKQGVVVGFYFSKKAGCELPIVALYNQNIELDDAVKLDPKSRGNFHFAKRKLGNKQPVVWTIPINDLIDYSVTDRRKKKEAEKKNVDSHYFYFLNMLLSTLSKYQIGCEFLTHGNYRHPFIQIITDPVIFHLNDFIVSKDDVKKVAEIKLKTFGKPNVEELEKTCRHFTQKLGTNFRVVKNKNELIIQSDLRKVLVGWFDKESEPVLKGLQEYSVKSGIPMDLLAGKILQDFYSIYIEPSLHEEATTVADQFKLYFKENGEK*
>MHDPAAJH_00120 group_24838
VLFFFYIKKVLKMILKSIENNTKASIMLSVRDKELNMREIEKARAILLSSHLTFNQLHEITKIPVPTLKRYSRQAKDKASFGKYENIAKLAKVYDKSKFEDQKRQIDLTKAMELGEWLKNNIPNDTWGKRIKKAIMNDSEVLIKILQTNEK*
>MHDPAAJH_00121 group_29233
MVNQVENEEIREDRRLDRWIVNLADFLQEEKYQLLKLQALQQDKPKTDWNFRAINKKINEAIDEQLYHVYQVSFSKDVLAKHGLTHKREDFEAVMYIDPALLTMFQTVDDHYIECYTF*
>MHDPAAJH_00122 group_29234
MEKYLMIGRSAMPTVQDAGRELVERLNNTNELLMVSNIIFMMDSRTHEGRTYRIPAITQDVNITFDGMDYKLTYEKEHMALISVFVYILDVIREFNKKAETNKKLAFINPNDETLKVLDDILSQNRI*
>MHDPAAJH_00123 group_29235
VEYTQKSSGSVRLAFALIGGGLASTVVAPAVAHADTVKVEKGQTLKSIAKEHHVTVKALAKANHLKTSAKVSEDQDLEIPDPPKTYTVKAGDTVSEIAYEHGLKTEDVLKWNNLSFNDSQIYIGDELNLQDPNQPQENDKQTTTQNQDNSNVHQASLVGDTKAEQIVNLAIQYANMGIPYQWGGESLNGFDCSGLTQYIYRQVGIQINRDTIHQEQNVDTTDVASASDVINTARPGDLLFWGSHGASYHVAIYIGNGKFVAAPQPGQNVDIETVSDYFKPSFVGRVVR*
>MHDPAAJH_00124 group_29236
MIFFTTIHHLDKWHYLNSKNIRKYLSAYPYLQNGNYYAVCFYCHNPIRLVGRLNAKTNEVTYYGVHSKKLIPGFSVFDQTKLSHCLYKNNPSTFVLDPLKQKSLNVNQVNLDSLRKDLTYYTGFYFSKKLTYSFLLRNQKAFEYRDVDQYNFPFVLLLVAKSVSLNYRKVANPCLKYAIDNNADYFQVSSSSQIVPLFKNADLIMSFEEQELAKNQLPLLHVRIYEILDGTKNLICESHIFAKMFNNLIDKERTEI*
>MHDPAAJH_00125 group_29237
MSNTKQDELQNGVFVLKNDLLDYAKKIAKDDADSTTSVVEVVYNVLLQIGNQGNNTEETKKLRKAFQGIPLAMHTQALRSFIVSFYYVNHLDQALVPSNQVIKSVVAEMMATTEHFSEIDGQILSPFEAIYLTIDSFVQDNVLKDPKRHEQADVLIGNIKAQRRILNDYLKEYDAKYGAELRKEVSADD*
>MHDPAAJH_00126 group_24839
MIKLKKAWLVALSTTIVLILAGCSIKTPLTQKKLTSEFQKNTVSLMNVHGYVTAKEQLKDKKAKNFNKYYNKSIQKEEKSVQKSLDALKGANNYKGYSSSVYQFSKGVLAYIKVAQKDQTDKANQKATQAKYHAVTKAAVKVGSASDSPKVKAYVTTIVGYDNQMKAKLAHDKKVKADKKKKANRPIIAFRGTGKHKGELVDYNGKPIPKKYLQKKKKAKHTISINPVLGTALLMVSGLLIITVFLQPNKSDDNSSALMDDSKRPKPRGYELLMFRLTELLGAILVILLIVLGTTK*
>MHDPAAJH_00127 group_24840
MHYLTRVFKTLKKVTWEKIPISLKHMIYVLLIVIGSSLVYWGIDVLITSLIGKL*
>MHDPAAJH_00128 group_29238
MGLKQIVENNKFKVRKLEKIVNKIEALADKYSAMSDEELQSQTSKFKKELANGKTLDDLLVEAFATIREADKRVLGLYPYPVQLLGGIVLHQGNLAEMRTGEGKTLTETMPVYLNALTGKGVHVVTVNEYLSRRDFEEMGPVFTFMGLTVGQNGEEMILEDKKAAYNCDITYSTNDALAFDYLRDNMVKYPEDQVQRGLNYVIVDEVDSILIDEARTPLIISGSDKSYRALYKQADAIAKRMNKNDFTYDAETKTITLERSGILKANEAFGGQDVYDEDSFILAHYLDEAMKANYTMEKDKDYIVKDGEVLIVDTNTGRVMSERRFSDGLHQALEAKEGVEIHDANKTEASVTYQNFFRMYKKLSGMSGTASTESEEFYQTFGMEVVTVPTNKPIARKDLPDVLYPTERAKFRAVLKLIEKIYQTREPVLVGTASVENSELLSKMLDQAGIPHAVLNAKNNKKEAEIIAQAGQAGAVTIATNMAGRGTDIKLGPGVRELGGLYVLGTEKHESRRIDNQLRGRAGRQGDPGKTVFYMSLEDDLIKRFGGERIAKTKDKLVADGEEFIPIKNSRLFNSAVRQSQKKVEGNNFDQRKNTLRYDDVMNEQRIHLYSRRQTILDSKEDLTPHLKAMMNRTVGRTVDKYFLDKEHTNYKGLVRYVREYLDVDLDPSQTVNELNTTIRDSRYKENLQRSIDKTNHLGRLNLEQIKSLNRDELKEYLFGETLKDLKDKEEALIDPNQLQDFERTMILNAIDANWKNHIDIMEQLRQSVTLRGYGQYNPLVEYQNMAHEMYNQMTNNIEKDVCRFFLHTEIREGVR*
>MHDPAAJH_00129 group_29239
MSMSSTKKENRKNLLKRIGITVGILLIYDLLTYVTIPGVDPRQLSKITNNPALTMMAMFSGGGFQTFSLMSMGLSAYISSQIIVQLMQSNVIPILTEWSQEGEIGRKKLTKLTRWLTLILGFVQGIGIVASINSLSQFGYAVDNSWWTYLVIGTLLTAGTFLAMWFGDQITQYGLGNGISVIIMAGIVKRLPDMAKSFYLSVSTSAGVKWDLVVITLVLLVVLTAIIIWFNRSEYRLPVQYTRTANRLTDNTVSKDSYLPLKLIVPGVVPVIFASSILTIPQTIMMFVQAKSDSVAARIVNDFFSLNSPSGTVLYGILIVLFTYIYSLVQVEPNKLADNLSKQDAYIPGVWPGDSTAIFVKNLIYDLDLPGSAFLALISVVPLIASSLISPSLEMGLSGSSLLIIVGVLTDMGRQIEGLKVKEGFSDFMSLTYSFK*
>MHDPAAJH_00130 group_24841
MPWLIFKHSLDKTRVNVVNANHYQISSLEEIGVYITPAFRIDNQSYNTIDVSKIERLWNSSK*
>MHDPAAJH_00131 group_29240
MAISVEISQMNNNKSIIGVFYNGRPTYWEAHVVPTKETDPKTGKEQVRLNIKAQSLIRLWLDKYTDATDSTTMADGLHMLKKFFGDDYNSAMQISDMTKDIAKKMAQRKFEETKSKFSL*
>MHDPAAJH_00132 group_29241
MKKTKDIFGEIVPELKKQKFNIDIDEFLDFIGHYDFTYLISPSEVQGKLKISIVDTYKLLEFLAQHKYLEPVIPVYCPYCNAYSGYYYDTIGEIPNKLTCLYCKQEISDPLQTAVIFYKIPLRKQDINY*
>MHDPAAJH_00158 group_29242
MDIVNLYIKNTGTNSIELLLKSSTLNKGYIDYKPLIGPKSERRVAFFFPDKITNAIVCFKDANSKRYLILRIAKQNGKWKYKRGIFNQDYIEIDKA*
>MHDPAAJH_00159 group_21588
MTSWKELKKELTSISPEEMTAIDSLAYLHAQRIKQGISQVELAKRIGMKQPQLAKIESLTSIPSLETLNRYAKGLGLHAVITFKPLTTA*
>MHDPAAJH_00160 group_29243
MYQVDFYADEYGQSDVMEYIHQLDQSKQKQDKQVLTKLAYQIDMLEQLGNQMGMPQSRFLKGYRHPLLELRPLPERFFYAGWKKNRYVILSHYTKKSNKTDPREIAKALDRLDDWLERNN*
>MHDPAAJH_00161 group_29244
LSKQNKKPIAKTDKKIIWSVIGLNILKIIIFTLTCLAIIKTIGLLLNYEITSNQMKNTVAKVIWSMISILLMFATQLISDLIQKRLLQINTHWNQLNTFLTTFMILVITSIADYILIIAEQDFNAMVLSIAVLVLNSIMISKP*
>MHDPAAJH_00162 group_29245
MAYYETLATHKYLSWDHDVAFVQEIRQGAENNQIKQETRLALTDKGTNNNLSTDWLSYPFKKGENIVSIFKGTK*
>MHDPAAJH_00163 group_24842
MSIQRVILADFYQQPPKYYHATFDHLSHTKAVYGKTIPVALLKNIYLVDSKDNRLANIREDTYIDQDGNPIIADHCWVQLNQAWFNLPHELLQGDEIYFKADVEQYNITRDDLAKKRKLIWEKAKQLNDGIYSAWQGSKHMYHGVQYQSAYEQMRSHIQSNNEMARLQQQNIPMVDYTLTDLSDIQVIKYLNHTERRIKYNYKQYLKQHLKYSGWLVARSMSFAQTGQIS*
>MHDPAAJH_00164 pbpA
LDNYDDKDFEENEDEIMPQTRLGRNHRKQGFWHYFGRFLSWCFLVLGLLFVSGVGVFAYYAKSAPTVTTTKLQAGGSSALYTNDGKFLLSLGSDKRNYIRSDQIPQQLKDAVLSIEDKRFYNEPLGVDPIRIAGSLVANIKGHDISAGGSGITQQLIKLSVFSTDASQRNIRRKAQEAWLAMQITQKYSKEKILEYYINKPYMGYNNYGIGTASNYYYGKHINQLDLSQTAMLAGMLNAPTSYDPYLYPEATKNRRDTVLYAMYRNNKIDKQTMNRAMAEPINYGLRPRHTNNDHSQRRIIDDPYIKEVVNEAKAKGFDPYNSNLKITVNIDQKAQNELYELANSNKVPFTNEKMQVGATVVDPSNGHVVAIIGGRNLPKVALGYNRAVQTGRSTGSSIKPILDYAPAIEYKNWSTAEILYDTPYVYSGTNVQLYDWDNTYQGAMTMRYALEQSRNVPAVRTLQTVGLQKASKFAKQMGINIEKSQGLSVGIGANASTLQMAGAYGALANQGVYHAPHFISKIETPDGLEHLYDNAGERVMKTSTAYMITDMLKGVISKGSGTKAQIPRLYQAGKTGTVKYSDSELKKFPSYAGTPKDSWFVGYTKDYSIAVWTGYDNLRDGKISGNGENSAQLFYKSAMQYLMKDKVNSDWQKPDTVVAQKLVSGRAITNELYVKGHTPKPPKIPKKKKSDARRIIMGRNQDNQNEQRTQSQQGTLQKHYIVRRDAYGNLHYYYYYTR*
>MHDPAAJH_00165 group_29246
MLKKLLNLFHSKKDKKKESHAHNYKAVDPTQKVNKLDTKVDSDFTDEEVFIGDAGNEDENKIIKDRTIPKVLLEKDPAIRKTWLETIIAHDLKTFHSQPKPDKEHPQGVIILSPNKVLLNNLLDQALHVGIDRSQIHLIFPEFENTCGIDLWDAPVDQVAHRLRKLFQFKDWAEISILNNYCTLYCLVSDFKKQKTSMNGFLHFLRKEKLVANAVKDVKLNFINCDSLAEMDHLTILLNGEKSLHVVDDNVRQNTYDRLSQLIIWFETMLRSYENHKEDTMQTSLVYKVIKVINSIQRVVAKPFFKNLFLNENSISFLQLLSPTEKTGIVLIHLPDSALYLGEILVSTILRDRHGYEVKNSNLTFPLLPLYLSSWDKYASPEQLVWLSEMGQEISLTASAKAKFKLSEHIANPLIDILCYIDKQGLNGNKVETDYPLLIKSTKVTPNNK*
>MHDPAAJH_00166 group_22218
MHYYNLTYDRLLLCNPKDDKSIFYPLTDKQKQALNFKHNQDILAELAVHLDIRLTYHKHPIIFCGEDYFDSPIDFKDNPIKSAFYANDLVDMTFDKKNDLQGYQLDIFPTDLALKFLGDDSVFFLKNGRSKRLTVIYGRVSTYKQKKDLANQMQELKDFCLAKGYEINGSYQDIASGISFKDRKQFFKMLNLIIDGKVERVVITHQDRLSRVGFELFEYLFKNYNTKIEVVSDEANPKTDEQELFEEIISLLHCFSMREYSHRRTERKLI*
>MHDPAAJH_00167 group_29247
MTKKTKNVPRNSTQYTHLCSEYIIPASNILDKISYKAHDLYNRALYDLRQGLFHKQYVKGYNELDSMFKKRYQARESMLYHELAYVQSAQQTLKEVNTVWQAWFKANKAYQKNPGKFTGKPRIPKYLRKKQRHTFFVTNQNAKVKDGYLTIPKLKIKVKLAPQIKQVQRVAFKPIYNGYKLIVQYKIDHKIDYLPDNGRYIGIDPGVDNAFACVSNTESMPLLINGRNLKSVNQYYNKERARLKKLQAQYHQLETIINTKQSLKPVYQETKAMKRITAWRNDKIRQFAHKASKRIVDYALSCGANTIVIGNNKSWKRSSDMGKKNNQNFIGIPHKVMIDMIQYKANLAGISVIRTNESYTSQTSALDNETPCWNNGNKSRQRQGKSPVNRRIKRGLFKTNNGTLINADINGAMQIIRKVFPKTSFVNGIADVVLRPVKWTALI*
>MHDPAAJH_00168 group_29248
MKFKIINGLEDDNLNSVLTDPEPKFQTEKAYLRKEKILHWICLVQYDRLDQLITEIVDALHSNKGLLSWYYLYLLLIDAKKGNPDKLTKKLKKKLGKIYV*
>MHDPAAJH_00169 group_24844
MFETKNWKTFKSEEDQSKQRGYVLGYYYGFFLALVGIFGMIYWLFTIHLYGINFDFTATIFCNVFFWSGLIVEHIFRKKEQQLEKIAETLSEG*
>MHDPAAJH_00170 group_24845
MKQYLTELGKNKLRKMLYDVLVKKRDLRLKNIDMDSYEYQAIQQREIAVSILFDNLITWEEVGNDDKNMIFHYEHLVNSGKEPKKFVDNGIAWKDYLTVEGLEKLLNKYKQELIAKQASWYDGVFENLPQIDSITDVKQCTVNTNYLERQQGFIAIFQAFKIPRQKVMYVEDEVRNSIYTMSIDETGGYKYKQLAHYEVEKDF*
>MHDPAAJH_00171 group_29249
MLDIKKITKHGQDSMLFDCDNCNNTVNIDFFDLLKAEDNPHCPICGAGDNHLTLVE*
>MHDPAAJH_00172 group_29250
MQKSKKMVVISLTILMGLGLTGMRASKVQANSWGTKVPYITPKQTRGTWYFKENDKIKKLVITAHTFRGKKLYRILPAKEFNKMSAKLIKADEKNHYRVSKKISAKWLQAKTIHKNGTTGFNADGWLAGAGNGTYFLPTQKIHRGKKVPTLRIGYGAGNWRMTYAYKSKALAK*
>MHDPAAJH_00173 group_29251
MKINELKKNGLHLSIEWKRVLTYSSDIEDVTDKELQNVKSVTDYLDLDSVWQKHDVDDSESISESERDTLIDNQGNVLVEDLSIEEMDQFIKNLRMLDIKNSNWKSLNLKSLK*
>MHDPAAJH_00174 group_29252
MTEKANKFYAVKRGRIVGVYRSWEECKSQIEDFPHPIFKSFENVTDALAYLDWDKKDKMKFINSGRKGYYKDRPGGKGSMSLQEAISSITQNAKKPS*
>MHDPAAJH_00175 group_29253
MTYYQALRSKYYITFDKKYKILQEIRYSDYQFESRFTVTSRYSQKQHISEWLSSNPNDGIEFVNTLLEQFDFLQNNQEIFPIVEVTYKFRKHRVLCSSYVLNNKVEVKLYDQIEIAIVNYEHALQRRDHLLLSTGENSLSVPTSNILAILEN*
>MHDPAAJH_00176 group_29254
MTNFITRLFQQVKGKGRPASLEYDSYPFPTLCLGISKKSEEVNQPIKIYLPNIRTKRARQNQVIFANVPSEAETRLLRKFIKQDIKYQEYFHSNYYLLTHKQEWNNKIGFQTNFISGVTVISPDHSMTMQTYRDSIEAGVPERDVHIFNPTKKGTPTLDVMSLPTNEIVDFLAGLFKDKSSLRHDWLTYLVGLEKAYAELDKRSPNFTDLLEFFRNPASIMDICHYVEDNLDKINKSKYQKVIDDLKSHFHLGDAKQNDVNFEIYDVLFHYQDESKLGRYLFNENINLIKLNSIIKHGGICIFELASSELGIKDAKLWSNLISMALQSTLTKRRSGEATQLPIYLCNFDNYLSDSWINLIKSATNYNSNITLNIAFLDQMKDPDSIDHLLHYFPVRTIYGDMKPVSEDFVRKYVKYFITNDQFDIKSLRRIITTLPINTAFTRLNNDEFCLIHPVNQ*
>MHDPAAJH_00177 group_29255
MINITLALFMTVAIAICIMMARKIYSILTLNKIDKKYIMQCKIAISIWLICTIASIILDMLVKAINDIPVTQSLTLISGGMKFIGLISLLGIFVVSFFKHNENQ*
>MHDPAAJH_00178 group_2202
LGTGATKMQTISKLQAIGKENKKVIPQLKVVKGVFEVTGTGALIACIAKGTYLSSGKITKRLQDILNEIKADPTKQDIVYSVAEKTIEHDKAVMIENAPLLKQDTQVKKLAGDLKAIERFSGVFTQTNKTVNPPVTIFDGHTTTEVEQQEALEGKQITYSIEKFGKEEQHTAYLAEQTYKSKKTGKEITRVGWKVEFPEDTDHVKGIYKPLAKEIKFKKEYGQHVFSEEEITSLLAGEEISFEATDKQGKSFMATGKLIEQELKEGRRKIRFWGFRVNPKPVDTNVYVVITYKDGKEYHFKKTYRGHRWTPEEIKKIAAGKKQIVAFNGRKGTYRMEIKPNPNKDYKGKFKYFGFDEKFVK*
>MHDPAAJH_00180 group_3422
MLIAIGPLFEEIIFRGIFFNWFFSKPGKKSTLFIAVLINGLIFGLLHEPQIDLYTILYSLCGSVLALVYLETKDLTFSYVSHLGNNLAVFLISNL*
>MHDPAAJH_00199 group_10288
MKRLIGTIIALFAFLAVAFVSEVNKKNAEKKTPTVGILQTMSHPALDQIHRGIIQGLKDEGYVKGKNLKIDFQNAQGDQSNLKSMSDRFSQENATVTIGIATPAVQSLANTSGNIPVVMGAVSDPLGAHLVKSLAHPGGKITGVQANRQPAGLNARNST*
>MHDPAAJH_00218 group_29256
MSKKISLNKVLALGATSTALFSGAMMMNNNKVEASSSSIVLLKFKHNAYRYNKNGKRIGTGYITKGSTYYSKGAYRIHGKKYHKLDTKGNIYIKDGNLSTRRLTNQVTLKHNAYIYNIHGRRINKQKLYKGVSYFIYGSRYINGKKYYQIGAQEYIKASNASAPFSTYGQSSNNDVDNTTNNSNVSNNSATNTSTTTQTNTNTNVGSNTSSNNSSVTNNQSASNNSSSSTSNIQLPNNSSQSNNTDNQGSTTKLSTGNSGSQATKPATGNNSGQTTKPSTGNNSSQVTKPNTGNQGQENKPSQPTYSKNYVKLPAGYLEAVKKANWEKTSVPDELIRKGVEINNFHSESKADDEMKINSERLTPEQNFEINDFALRLINGVRAENGQQPWYYTPKAQHVADRVAYLYEQDHMGLSTWHDNKALNEVDKEAGIHTAELMGGDNVNYKEDYLNTMTDLKHAVYNDVVKMLFSTVELRHAQIMLTYNSIDNSSTAFGFSVSWQEHNKDGRQEHSDHFIAY*
>MHDPAAJH_00219 group_29257
MSQEQFRVSLIKDAILALRLNSLREGDYVAGSNQIFDKNEPTEDGFHGLKAQIITIKNGYSLLAQGYNLDNPNLKPKISEMMKAYRQRVLNIYKSATVKEVICKLQRNYDFVAPYNE*
>MHDPAAJH_00220 group_29258
MNKSELVKDVAERADLSRKDATDAVDAVFSAITEALSKDEKVQLVGFGSFEVRSRAERKGRNPQTGEKIKIPATLIPAFRPGKTLKDAIKK*
>MHDPAAJH_00221 rapA_2
MNSNEINQLAKDLFNAKVYLNEQLLPNLKLTIKQRVDEYKQRDYERYQADIPAELYQITLDGIPTLSNHVLKTRLFQNYIPLFYNAGGKSIPKETAELFWLEQISLQIEKYLDQYGNQLSELEKVLNQLEHNDLGTLINIFQSRQVKQETKQNIQLIEDNYDLIEDFISQVVFWKDEFHGDIPVKEKVKKSKQFYLDALYQTMHPHVDRLLSHGDVFITWVLNQVNAIVSNLKEHSYPVYHEQMIRLWNKLQKEQATKDIASYSIRLLGSNEPNFPNLDSLIADNVTLQDLAIFSPQELKAQYAMPLIDTEKIITKAKQVVEKLSKEAFPIFNAESLTADKLRFLSLLKFCNNYSFKQKAQEKQIIQSYRSLLRAKSVRDSIAITNYDLNFVSTYDYIDWHKATQSIYQSALVIHQAGDNLKFDELPDNSLKRIKADFIANGAIYFSLIEKLTGQGKNQITATLPKAIVEQVNHFPLITKDLSVNMRAYQDFGTKYILSYRNVLLGDEMGLGKTIQAIGVINHLYQIGSRYAIVVCPLSILENWKIEIHKWSKLPTYVFRNVKRDKEYQSWLDQGGVLLTNYEQCSRLIEKKDLGQLDILIVDEAHYIKNPEAKRSQNVYLLANKASYKLFMTGTPLENNVSEMKQLIQALTPALSQKIRNAFNAGQLSDSKFKEMIATVYLRRKRKEVLKELPKMSIIERWSTFNEEEQHFYDSCIEEGLGGLVKMRRAAFIDNASEKIAQIKEIASEAKQMNRKVIVFSFFKRDVLFKLAKLLPTSMNEVLSGDISPSQRQQLISDFTKSTKYNVLLSQIEAGGVGLNIQTANIVILCEPQWKPSTEQQAISRVYRMGQTKDVIVYRLLTLDSIDADLVDLIDFKQLIFDTYANDSAVQEAFIAQKQKENQQNIKGIKAKVFQIEKHRLNQRKNKEKQTSKEN*
>MHDPAAJH_00222 group_29259
MKVRVNKKNTLLFLGSSAMALTGSNALGQTVHADTNSPAQTTKVADKPKSSKTDQQKQKEHDGFTLVTVKSGDTTWDIAQEYDTTVDEIVKDNNLSNGGSLIHIGDILKVKSGNSKTESNTQSDSTASSFQTQTSANATSVESNSYTGTGAYQAPAQSYQAPQQSQATSQSASTTYSAPKQQTTNYTSSATGSEKAAKEWIAARESGGSYTARNPSSGTYGRYQLTPDKLHGDLSPANQEKTADAYVRARYGSWQNAKSFWMTHSWY*
>MHDPAAJH_00223 group_29260
MDQKHYAKLIDEELDKLPFYVKEFYLVKNLSITTKYQYLTEIRRFFTWLRTEGISKASANTDMELTTLEHLRREDIMMYLDYLRNSVNKQNKYNSPTTINRSINALRSLFHYLTVMADNRDGEPYFYRNVMAKIESLPASKTLNYRATEIQAHMYRGQMKHDFIDFLSNKYEGKVSNYVAGHFKKNKERDIALIALMLGTGVRVQEASNTNINDLDLKMGMLSVTRKGGQRDSVPIANWVMPYLKDYVAIRKERYKPADNEKALFLTSYRGHAKRITSNAIESFVSKYSEAFGRRLTPHKLRHTLASELYSETHSQVLVSQQLGQRGTSATDLYTHVDQTKQKDALNKIK*
>MHDPAAJH_00224 group_24846
MKNTVEVKTISREAIRILASGIGFRSDDYSSLLGKNRPKDVIDFEINKLGNTDIPEFIASHYQDDCGKDVVKIDSVIKNLLHSDYYSLIWLCATPCDVSKQNYADRFESIYQVNLPRNSAQYMLVSDLGQEGCLLAYAGELVG*
>MHDPAAJH_00225 group_29261
MKEQTKQLLLNVNRMYYQGDVVNFEGKKFYPFFATDELVSSSQGDVPFEYAISADKNNFKAYELHFEWSEAPINKTSSDAGDWVDDWLNDVFEIQEIDEEDFKYQIYPRVLDCVTRDLYRLEQD*
>MHDPAAJH_00226 group_29262
MNYLTSIQTKLIQEEQIKVQVVGEAISSLPNYFYSLRELGLEPSDEFADDFYYIQRGYYLLMNSYFMAMHNSNLLYKTGLVKSVALANNINSIFVLNETDKESTDKIISEIRYDLDTVCEALQDILISFSRSQLMYQVLTGERKENISYWTINYFKSVVYAVQIVNNTFDPEPIRVPQKLAHIYQDVIRNEE*
>MHDPAAJH_00227 group_29263
MKKITDLMPEKYGLSRITKTIALSPKDTIYEMFNKTAKFIYKNGLANDDWTEQDFISGIKELDSSVKNLQRVLLPDESVKEGDFQITQFELDMINSACDFKRAKYTDESWENHIYLATNDKGKKSVIIVDPLNSHIEYAAQSWHWRYSMGTKKLSELKITGNREVHVYHGNILIGKVKLLDEMKREISFDDISSITKKAQITERDVALKYAEITRDLFNPEYRKYTYRFEKDTLIDEALKYGSFDPDDEACYLEYKDHIWSKPDVEELIVRNAFIDKVKHYLLNTYSFFLQAKYEDDQLGMSHARFYQQKRNIKKENLKEMQRLSNSWSDYLAGVEIDNDVDLTKLHKLVPEITATLPFLPKASDGAKPILRFRKLQNHKALGMFTTFNNTIALDFREINGQPGLQSFIHEYGHFLDYHSDSIALSLQDNFTNKIVSNVAVYLNECALQGEITVGKRGLNYLLTPTEVFARAFELYVSHLGFNNSLIKKPELYAGKTRYEYLCFSNIKEEVFNYFDDRFPALKDSIAEFLAPKPSFEVADTSPRFEKTSNLMPKTDCKYDQLSLF*
>MHDPAAJH_00228 group_29264
MEKFEYYTQYKDLDELRTFDPDLAKELKEARSEIKSSEEIDIYDDLETFADHEIVEGWYYDSLNVDLSNYKIYHGAPRIYDFIDLKGLGKAIANTWDESYHYLSPSGKVAEFY*
>MHDPAAJH_00229 group_29265
MKRHRTVRGTLSFLDKNDVKYLDFTAFNEEGFDQRYVDQYRTLYNKVIVKKLFKHFDILPFNNDVIFNFFGRDDNSHNWYGVFYEPEELTFDLKKVLKGDFSGLEELRNYSVANKVH*
>MHDPAAJH_00230 group_29266
MTIKEFLADGGRINARWDFTDFASHEVDQSNSTENFSSVDDIVQDAIEQGSFSENQEFNRCSETFDLYDSDGNELATDLDEDEANSFIANL*
>MHDPAAJH_00231 group_29267
VQKLTHTVSKEKLLSIPFPKNSEMSFILVDIKAYLADLKRDIQLDRNNEDWHKSRITSVWSSTDPEEGLAHMKDFGSEYGLIMLGDGMDPECYLHTLNKSEMQAMAELKPYELDPEASGYCAKLAKICTDDVASDCVDVQSAVPSKYSPAVLKSNIQLDLC*
>MHDPAAJH_00232 group_29268
MLRKLDFCDRQALADLFTKELRKKKVMKSAKTYTYSF*
>MHDPAAJH_00233 group_29269
MEEKVILQEAVDFGLVGKKFTVYGLDPNDNTLERATITTAFYLAYLNMNRNSDPHRFHNYSDLKAYLASSNPEDIDCMLGYLVEPGWPPVNYCEASDVIQIDNDVEVSDFDVFHPENSKQLCDYLRIHRNDPSAHKKEIDMILGHAN*
>MHDPAAJH_00263 group_29270
MQERILVTKDKIYLGLIEELKLKPLTSLTDRDVIKTAHVSSGTFYKYFRNLTDALRCLENNFLESYTSCLKADLSLWHVEELFNSDKVKCMVESDLNQTFEFWNHHSEDLLILVSQNGEKYFYDKLISQTKSEIKQLLGRYSKIDQNINITSNKLKMDQFSEQVAVSEVTTLIWSYKHLEYLSRNDIRKSVAEILINSPCNLILNNEKVAN*
>MHDPAAJH_00264 group_41321
MIKNLTEKVLAAGTMTIALFGLGGLTNANQSNIVQASAFHYLNKKHTYKPVGIVDDFDIYNSKGIPLYKANYDPDYSYGNPEADRADYLTKSEYVKTNGYKYINGHKFYHVAGRSVFDQDRSWDHYYLPAKDFSKKYNNLSNTAIYVSKKKLQTYNTGANTYEDLAAEILPGEYVQKGVPFEVGMSTINEKFVDIVTHKFGFGSLKRSDFKKYCKKAGPHVKSISSDGSYSTNASLKAGYVYWALSPKESIQHKVHKVRLYENPNKV*
>MHDPAAJH_00265 group_24847
MSIKLIAIDLDGTLLNDNEKILNNSIKAIAKAQRNGIKVVLCTGRPLVSVLPYLKQLHLDNRSNQYVITFNGSVIETTAGKVIKQKVFDFQTFVDFELWADNINLYSQLECQSALYTTNQNIPIDAAHESWKNKLPMHVVSLHDLIAMPTKPPMLKIMAVADRAKLDQVQQEIPQDLLEKLNPIRSEPEYLDFAAPDVDKGWALEQLTKYLGLSPQEVMAIGNADNDLPMVKYAGIGVAMEKSTPHLLRIADYITGSNNTSGIADVINAYI*
>MHDPAAJH_00266 group_22222
MIITITANPSVDRLYQVNKLIPGALNRVEVKKHMVGGKGFNAGRVSSLLGRRTFVFGFIGGENGEFIKKEAQKDNYETWFIDTGKETRNCIQIIDQTSQKTEINENGLPIDEKYYKQLKNSLKGMLESRDIKAISLNGSLPESCDYHYYLDLISLIRNVKPGCAILLDTSGNILNQVLDTDILPDIIKPNEHEIADYLGTDVTTDPKQLMENIENNPNLKKVYIIFVSLGSKGCLIKHGESYYYAVQKPVNAVNTEGSGDAMVGGILTAIDQETNNEKMIKYACAAGTANAMNIKTGYLDHSVFESLLPNITITPMN*
>MHDPAAJH_00267 group_24848
MITLKLKKQERQDRIVLLLNRTGFMTSNSLAKQIGVTSMTIRRDINELDQAHKVIKTYGGAKPLSNDMTVEFSTSQKLTINVELKKQIGEKLANIIEDGATVFLGAGTTLMYSLPFLIKKNLTFVTNSFISFSKLATTSDCRVLSTGGELHKNTGEFLGQIAERTFDGLNLDYALCSTNGIRNNDVTTSSEDEGRIQNVAINHATKALIIADHTKLGRSDIITFRNLNTFNGLVTDNEISSEQRNLYSEYTKVW*
>MHDPAAJH_00268 group_29271
MQDMFNADLIDLKASVSDEQELFDLVGTRVIEKGFANLGYISGLEKRELSYPTGLKSPEIPMALPHVDPKYIKKPFIYVIRNDKLIDVKQMGDSADMKSSNFLFLGLKDGSKQPKLLAEIMAAFQNKQFVSACREADTNEAMYNLLSNKFAG*
>MHDPAAJH_00269 group_29272
MKTILVCCGSGVATSPQVSQKINDYLADQGLDSKAKAIPKPIATAQSTVQNDPSVICYIGIAPADDALKDVLDENHVNHDLTGLPWLTGMGQDEANEKIKEMVENS*
>MHDPAAJH_00270 group_13071
MDWNNIVQAILGVGSQVLIPILIIILGLIFGMKPSKAILSGLYLATGFIGMSMAINQLTTAVSPAAKALATHTSINLPAVDFGWPGAAAITWAWPMAFVFFAVEIVINLVMLLANLTKTLNADMWNVWGIALTAYMVYSISGSLPWAFVAAGIQIIISLKLGDMWAEEIKTDFGLVGXXXX*
>MHDPAAJH_00271 group_13072
VXXXXEAFTATIMFPINWVMNYIPVFNKKWDARDLKKKIGILSEPVVMGAIIGLILALAGRYSVGNALNLAVTVGAVMAIFPPMAKFFMDALTPFGTTMSNFMKKHVKGREFVIGLDWPILGQSTELWVTMVLMIPISIIYAAILPGNKVLPIAGVINYCIGVGGLLLTGGNLLRMIVLGIIYEPLFLYGATYFSGVFTKLATSTGAAKVPKGSEVTWSSIEAPDLRFLMAQAGRLNWLAIIGLIVLLALFVLLYYYMKKNPLPGKRYENLEKKAATADKK*
>MHDPAAJH_00272 group_29273
MHKILNAKSFWTFVCFVAFFIFTTSLITKMWWLNVFTMVLGLAFKYYGDPICFPERAKLRKQREEKMQAYLDKRQELNSSYVRNKRARK*
>MHDPAAJH_00273 group_24849
MRIPKGRIPFEFEREDLAKVVRLVMERRDTNVVGGNISIRVTDETGKDYLVMTPTMMSEAYLGHLNADQILVIDPKTREIVSGTGKLTREINMHEAIYATSPDIKCVFHAHADQAMFWATTGLSMPNITEATQKLKEIKTCKWHPMCTEDLAQYMKGEVEKRLKQGQIRNAFLLNSHGVLFTNGGKDMDALTALHGSLADVDTVEWNAKIAYKQTVLQMNGMLDGYYGEDTKIGTWDDVKAGKAIYNKHMSENKNGD*
>MHDPAAJH_00275 group_29274
MKIFEADLSTDEISLLMGNANQEDLKQLLDYNLKAKQDSLYAVGKVDIAISLNRQVNFLGIPDLGKEEVIWIRNAGEQQNPTQCVSTFLKIKNKLCDFAKTGQHLPEAITIK*
>MHDPAAJH_00276 group_29275
LDKKDNLTAREQAMNTMFGKCMENLSEQEKKDFKKSFDMLMDAAEEINKR*
>MHDPAAJH_00277 group_29276
MSLDLYAINKETYRQEFQKLANQYGLPEWVKTVEDVDTFLNSVDNSWFQEKAQALGIKGFTIQKGTFCDENHNITAGENLEEKINYLVSDAEHNTDAKRFHIFLGRFRSMREALAKMFNANYYYAKYNDLGPDLNSYSFMGSNQWTSNNKFDKTLCDFFMHSDCDGTFSEEQIKNLNYVFEKANIREKEKKNADITRFCDFLNQSSQKPIYWRFEG*
>MHDPAAJH_00278 group_29277
MNDLEKAQRLLQNKDVRLIDISKKYSLKYQTVRLYRSKIQNLKKASWETVYTLAKAYEDYLVDRLVTYAENGSHFVLATVRREFADSSSLTLLGNTVKVNNPGKYNLIPNYVGTIGSSSVPAKITEDSLENIDYYISFWKTNKDGKTSNEIFYVMNFKLKDLGGILKQKCQKTISDLLVSKTNC*
>MHDPAAJH_00279 group_11780
MTTNYIGIIQYKHSDSIYLYDKLEGRSAISNLIMGKRQVFSTTNFVTKISNANRYEGYEVRCPYVFNRYSKIFISLPNPKMFRRLTQDSREK*
>MHDPAAJH_00283 group_10803
MNPKNKKVAQDLLDGKVDIQEIEDRLFSIAFLSMADDLELDGQRLSSKRKLELNSYLAGEALGLMGNSPEVLNNRIYNPDYLAKMGKLIEKAFVDYMNMSGVHDE*
>MHDPAAJH_00288 group_29278
LKRRINLDLIREKRLELGFSNEDMANSLGLASPDKYFRREHGTYKFQAVELPALSKKLEIPLEKIFV*
>MHDPAAJH_00301 group_29279
MTLKIIPTKSLPKKVPLVNILIVVLLKPNVTASDKIELPVEVVVCAINPANPVTIAPLIERITEISKLYSKQPTTAITVSTKLRYHSLLDSTGLKAWPTPILVV*
>MHDPAAJH_00302 group_18529
LNKYLYVNFNISQLNGSLKRVAYYVITKYLWERWMTNPEKATTKKVLDADEILQFIDDPVMFGFFEMMVRRCRKRNGSLCWLTQDIERFQGNPQAKALVTNSEFMFCLQTKPEHRQLMKDAVDLTDGALNILTGNPEPGEGILRAEGDSIWIKTNPSHEEMEFAESNRAVELARKTKDAVREINEKLNQ*
>MHDPAAJH_00304 group_29280
LLLKRCLTILVITSFVLAIVAIIIAVIIWRRHSQKQNFDLTPRDNAGDAIDTPEDEEDDPSSAPVYAGDFGFEDWQTWEDFLAEVGVLDIRNAMIEYETGDNSRMFIMLAEMQQSNPSLKTDQELNQDNALAEVFYNGVHRPLKFSSQSQKVEMTDFLNGLKDHSQYLRNSNPEMKKIARDVINDTLSYQHQTDRFENRCYLQFMAIVQPDEVYGDTPEVLEKQIHEKALEKLLRQIANADGILRRADHALNPLDTFGLLEVLYKTFNRESSVKMRFEDIIRRQRFSLYTSARQPDKLFKEVQQKIRIEAELMNHARDAMWLQQQAENEKELSKGKDYYSANGEAQKDTTIDKLNDETKDISPFNDSKDIFSQSNSISSANNTPKSNTDATVNSDNNASSDGIDITGLDDLK*
>MHDPAAJH_00308 group_29281
MTLIKRAEPQLEQYVLKIAKKYLADTSGLKVYLLMSPNGSFIKNPNGNVGMQILSDEEVANGIKTGKMTFVKNIGE*
>MHDPAAJH_00333 group_14513
MSITQIKTGKNKGKYRVRIQPTDNETGKTIPIPSKVTKTSSKREAKQLEEQMWVQYRAHKEMNLNVLDQPLAKALDHYVEEERSSGRWSSITTYDNWKYTVKLVSQYFGKKKVKDIKEKDMRSFARNYISTHKATVAPHSTLDRQLQNLRSYFATLKEYGVLKNPIPMKPLTKFFRRDEMNAPVKKYVFTNNEINVLKDRIYRELGVTRISYWTTRIAILIALDTGMRPQEIQALKWSQITNDGSFKVFRINDSWNEKEKHLNGHLKSRPHGESRLTLPLSEPLLQLLNKFRHCQLELLKENGLTNFNDRILLNITDYHLCALGYPITQKSMNDMLKQLSKKVGVNNQNLNISMYTCRHTVATKLGNTPGMSYPWAASRLGHSLKMFMRTYVHVDEDRNEEMLRLIAKR*
>MHDPAAJH_00338 group_12680
MITSNFVINLDKNTSFSFKGSGGILVTGRSGSGKTNTTTYIMLKAMSQCDCGLYIIDAKRADMYGLHQFLKDGKKVVASTTNQIARLXXXXCCVFLMRT*
>MHDPAAJH_00339 group_16603
MKIKKLVLDTKNPLGNPNGVKMALGVTLLSSIGLEYKVAPQFINAGNYTALAYPFLINIIPLGYPCWKWVNLHIVNYKIYKQLMNIVHSEQLIDYGDKKETTTFGERKVEYGVKIVYEETAEGTYITVYPNGIKHSDATQTLNNRLEETFNMNVLSVDHQLAYTKYLLRNVNRQRMEVSNDNF*
>MHDPAAJH_00343 group_13841
MQTLTPITTELDWLLRIVVAAFCGALIGYERAIQRKSAGVRTHIVVAIASALFMIVSKYGFTDLLSMHDIALDPSRIAAQIVTGISFIGAGTILVRKEQVSGLTTAAGVWATAAIGMAVGAGMYFIGILSTALLFIIQMIFHDDVIINKITPHVRFNIQIVAINQHHILSKIRQELADNHVENVTVKILDVSDNRIVLYVDGIINNKIDENSIVMNLRKYPDITRISYTRGGM*
>MHDPAAJH_00353 group_6207
MNFKSTIGLEVHFELKTKSKIFSPSPVTYGAEQNTETNVIDWAMPGTLPMVNKNVYRLGIMVAIATHAHILPTTHFDRKNYFYPDNPKAYQITQFFQPLARDGYIEVEVRGKKKRIGIHEMHIEEDAGKNTHGTNGYSYVDLNRQGVPLLEVVSEPDMEDPEEAYAYLEKLRKIVQFTGASDVKMEEGSMRVDTNISIRPAGQKELGTKVEMKNLNSFDHVRRSLAYEEKRQEQVLLAGGHIQLSTRRFDEATGKTVLERVKEGASDYRYFPEPDIAPDHISQEWIDEIAKELPKGPFARYDDYVNKYGLKPYDANVLLQTKESSDFFDEAVAAGADPTLAANWMNTQVNGYLNDHRIELKDIKLTPEHLAEMIKLIKDGTISSKIAKKVFAETTENGTDPKKYVEDNGMVQLSDTSVLAPMVKKVVDDNPQSVEDFKNGKDRAIGFLVGQIMKQTRGKANPKMVNKLLNQELQSR*
>MHDPAAJH_00355 group_29282
MYVDWKLEHLNAQYSNAELQFFLIVSVTVVLIALGLVANYLIRKQINNPQAELTESRSKKLVLESRLLQGYIALTLAMTVTSCYFLVNYGSIAQKVINYIAQH*
>MHDPAAJH_00356 group_24850
MTRKKDNDLWFNRCFSNQLLKSLEHFSPSNLEIMKNPYVDLNVHNSYFESISKIYSYMAENHRNEYFYKNELFNQLVLPKLKDHRVGALKEWRLGKAICDFITLDQANDNNSTVWEIKSDLDTLKRLPEQIRQYYKAFANVSILTKQGYLENVEKIVFPETGLYFLDKDNQIQCIRPATAKLDLLVPYAIYRLWRVNERDVITKLEIPYYRHNMSNDKSLWRDLYQRQACMSLDINSMLRMTNELLTYRCHTNRTPTYDELIALPRALRELFYFAKILPKQRKKLVESWNSLN*
>MHDPAAJH_00357 group_29283
MMVIRKLISKNDKSVVEVRTHDLTIRFDNGMFIAISSPNNYYTKTGVNKLNEIVNDVLEHFSLTTEDKHYLRNRYGIIGLYGIPHNIPLEEAIAKLPNSLSLEEKQ*
>MHDPAAJH_00358 group_29284
VVFTKKNLLATTTILLAMLTLSACEESKSASADNVKGENITTLNEELNLGSAIMVDEKTGVEYILIRNNGGITPRIDKNGKPVINQQWLKKHEKKELKKKVNRELQKFTVHN*
>MHDPAAJH_00359 group_24851
MTTKTLSADEFGLGFLKAIQRHMHEQTDMPVAFDKPNVFYYTPKIQSMVIDENFFEEIDLEKMTKASAYLKAHPEQEIPKEILDVESLQPQIVFNEPKSWKMNVDVRLFDSNARKLMDYSINDFKFGSPVPNKSMIFPYIKDRNKRFYGILLPLPRLKANMQYQLEVVEKYEFHPENLMPAHFTRKVIVPLEVNNDNSSASFDFYNKGVVRHKDYPDTDSCMFSFSELNHKVDPFKCGIQNVFGAQSFYSGIRFLPSLLLMINLLTICNEYCDAKLDLTDMAYDFGDNVDYDKISKLLDNFLDFGTKSFFASLVNAKITTGQQLKERNHNGLGSINMNLFPQIYATKISDDHKIENRYHATESCYQIRSRYDFEELCPKVILHNEKKERNDDDI*
>MHDPAAJH_00360 group_24852
MNDSKYVKIIIFLATIVTMLVGNFAYDLSKTIDFGKVTGKIAFMQLIMVLIGFLACLIMTLLYIFVFDPSRENFFRWVVTISLICLTTFVMVKFVVPTTLPMFLNELIKKG*
>MHDPAAJH_00361 group_29285
MKGVFFVSRNKDNKDVKDFKQRKISFLTDKSLDELKGKFDAFVARGVKGELSRFYISVNERNNESTIKDLQHYLLDHPTFSATKLESKVTSLAMQPQNAAEHKWLFDYDSSKDLDRFVEDLTLEGFKENEIEVHKTVHNYAVIVSHGFDSRKILAKYKDCELKRDAMLCVEWGIKE*
>MHDPAAJH_00362 group_24853
MRKILSADKANDLAQKANSGYMIASYIKTIQDKYFRLDEEELVQVLISNANRYITLALKILNLAGYDARRPYIFHRWSKIIVKLPEKGKIENV*
>MHDPAAJH_00363 group_29286
MFNLTVNPNLSSAGEFENKIMVIFLLAMLLYFFISMIVIQVSDKKIGPRMLQAGVVIVFGGMLLDFFSMNRKQTSALDDYNVLESSLLLDKVNNATIDVELTSDHKFIVEQNEIKNLTSTVHGKKVVTTPVTTTGKAYLRVVDYIKDKRKKEPTVNIKITPGISNTVASYETPKGKFRVICYADNQSKHKDKKSTTVLKY*
>MHDPAAJH_00364 group_24854
MRDYEKEFKDKIANLVKIKEENGNNQGAKLSYNDLIVPKFVTIIQKYEMRANRHEHHIGLIVSLLPEWAISFNQIEKPAPGMKTAVTLEEEQEQFDSYYQQHPDKTKPVDMWKTPLAIRYEYFDNVYNLNTGTMKAGHKFLTYQEAVEIFTKDEKFQESVKDHAVVVGKYCLQYVYLQKQEDKTKAHPYWVYPKHYKTIIDKATYDKLKKHQAFVCKTQLPNSDTNVEKTAINLFVKPATRYDVEHFKELDLVKTTELDKDQKLAVNNFKYREYIQRKQKQQAKEK*
>MHDPAAJH_00365 group_29287
MTRIQANVNKDVVDRVNYILKSVGQTPTSVINSLYHAIDNTGAIPFKMGLTLEQRNSLEIQRLALKQKPQVIKNAKEFEEIWQDEDED*
>MHDPAAJH_00366 group_29288
MRINDVYTAYVAWNNGGKNRPILILKEDADNVYFYRITTKYKNKSRAMKAIRYPIVDWQKVGLNRKSYVVIDRPYQVKISLAEFNYVGRLTVNDIEGLKNFITNYQNRQKSKSKQ*
>MHDPAAJH_00367 group_29289
MLNTVLVGNEGVEPKKPYWKYDQQDYIEHRLQMKQPENTAEAYSVWSRMLHIDLDAYGKPILYSASFPQLETKEAYSEQMTTWRFNQKQGGMTPDLKREANIEEPMWLDWNEFTDENTDNTHALGTMEWLKLIYQQGWISKNATVNLTTINLIDNGNVTSKLPIRELYNRISPKLWMLSDKNWFRTIGLIVDATAKVAGSAWKLSQEVSNLKGLQAQSNAIAQKTKNKFWRDLADSMISFDDWLEEIEYSDDRVEVARNWFTITAKTYDSIRAEICSDPSPREIKGDNDQNIFTINNHYRGSVQRIIVNALTEIKKIS*
>MHDPAAJH_00368 group_29290
MSVNRITSINSSPNAQDDSVGDCIDRCKTIIDEMLEA*
>MHDPAAJH_00369 group_29291
MFLKRVPKNIAEMCFPSFLLSQGLTAYYKMNDDNTIAQDSDGNALVTAMTKEEVNKALANGEFSKVED*
>MHDPAAJH_00370 group_22224
MFFKKVPKNIAEMKIKLLKLMNDYKFYVLSFWLTIILGMLSFVLTLIFAFLGNITFSVVLVLLGYILLIANAMIMR*
>MHDPAAJH_00384 group_6141
MQKTILWKDAWQAITHSLGRYIAIILLIALGTFAFTGLKMAGPDMRATGAEFFAKHNLADVTVTSNYGINSTDRLTIQNLPEVKEATFGYFQDVKIKNQPDTLRIFSQSDNLSSYELIKGHFPKNKTEIALSYLLQKKYRLGQNITFNKPGILKNKTYKIVGFVKASEFLDKNQIGQTNIGSGHLTGIAVANHNAFAAPVYQIARIIFKNTANLSPFGIAYRNRVYNDQTKLQTALNQNRADKYDKYRAMYQKQYRQAAAKQLLKRGIVVNPAQIKVPQNKLKIAYPNYVINSREESQGYASYRADSERVEVLANVFPVFLFAVAALVSLTTMMRFVEEERTNIGTLKALGYGNGAIAIKFLLYSTSAAILGVILGASLGYTFLPNLIIKAYLASSTLGTDYQLNFAWGPLLISLTIALLATTVVSMITLAQTLREQPSALLLPKPPKNGSRILLEYIPFLWKHMSFSAKVTARNIFRYKSRMLMTILGVAGCTGLLVMGFGIRDSLHGIGNIQYSEVQKNDVIALKNRHVNTTERQKLNKIFTSHDVTQTTAVQYQQLTKHLDSTGATENVMLIAPQSTKNFSKSINLQERQSKKKLVLSNNGVVISEKLATILHAHKGSTISLKNEHGKLLKFKVSGICEMYLGHYIFMSPAEYAKETGKKFTTNAYLVTMAKHSPGNISHISQKMIKTGAIETVVSTSSNRKLLSSFTGSLNEVILILILISGMLALVVIYNLTNINVAERIRELSTIKVLGFYDNETTMYIYRETIILSALGIIVGFGFGFGWWLHHFIITSLPPDVAMFDPNMYPLNFVFSALIPAIITAILAIVVHHKIKRINILDALSSID*
>MHDPAAJH_00385 lolD
MMAYINLKNNTKIYQSGDTTIYANKNITFSIDKGELVIILGSSGAGKSTLLNILGGMEPNTSGDVIVAGKNIAKYNAKELTTYRRNDVGFVFQFYNLIPNLTAKENVELAAQIVPDAMSADDALQYVDLGQRENNFPAQLSGGEQQRVAIARAIAKKPALLLCDEPTGALDYKTGKRILKILQNMSRQNGSTVLIVTHNAAIAPIADKVIRIHDGSIQKVQHNLHPADISTIEW*
>MHDPAAJH_00390 group_24856
MNKQKQIKKIKIKVDHFTLKDKFLMALAPLHDAIRRQKRKKIARQIAIKAQIVPGEDFEYQWLALGDGWYSRRVGKFTFDGNLLYFRLVKTRSFLRPSIAVEIFDGEFRNYVATISLNRFLQKFERIGIDNGLELNDTIGPIFGEKLLKQMFLNDEVLRYMAYKLACMGSLEEIGIRLALSHVMMEHDIGKIPTEDPNEYKDNEVRFSN*
>MHDPAAJH_00391 group_29292
MNTLSGSNTVDELYRYLDSLSAMELELLLLHCYYSAYAKMPKDSHSQKMYQRKFAQYQNVLKSFNKDTQKVTQDAYQKFHNRVTDLYGMVYDYAHKSSKYKSLLMVI*
>MHDPAAJH_00392 group_29293
MTNKEMVIDSYHSSKMTMIVTVLGIVAIALFDLI*
>MHDPAAJH_00393 group_29294
MNQNNRIKALLKKVGLSLVATVAVTTALTGCSNKLTKPNQSQAYQQESSKVPKASPAPQKGIGGITKAQYQELANSQFKNGTYGYIAVNNNKSTLNPKSWKTNKVIYQNLDKLNRTSSSNTGFLEKRNLANGSLRVRQYINPTGWHYNHGGNQIYNRGHLIAYSVSAGIDKNGQYNPQNESGDQNNPKNLFTQTAYSNQQLQTIYETKIRNALKANKKVIYQATPVFKGSDKMAVGINLQAVSTDKSLNFNVFIYNVQPGYKFNLANGRAKRDLDMRVKQLPPALQSHYSNDRQNQSKSNFNRFSLKHNLYRQYNDKNNHVDSRARRDAKAFEHQELEEAKKFGKKQWQTGKSYLNKAQKWLKSDYDRQKQENNRRNEYGRYK*
>MHDPAAJH_00394 radA_2
MVENKGLSNPHGAIYVVSTAKDAEAISDVHDNRGKRKAIFDAISVHSLNLDVENTNVTQKLLNDIQAVQDKKTSNNSVPKNLDEITEAVKQRLESFDIEQRRKAVDYNPTFLIALDRDDAERFSDVIESTLRTNGYNAYTVSLASSGEQKTLEESKKLNPNAFKSAIINTYLNPDNQAQQFFDWILQGYAPSLRTGWNKLDSILGGGINNELYVLGATPGLGKTTLALQMATYLAQTKHHVFYYALEMSAKQMIAKTVNRFAFQLSGYGEVYNEVLEANPLEQLPNFFNVYKGHWNLTWGNKSGQKIMTALINGLKMYNDLSPYLHLKDNMTKKPTVSQVKEDIRNFISRTGEKPVIFIDYLQLLQSSDDLSQSTAKQRVSDAIWDLKIISRDFQIPVFVISSYNRASYTDLHAGMTAFKESGDIDYSAEAIMTMSYDFDHTKITNAPSEYNSFFNKTVGEWFEAQLKDAKKSKDRGQIVQEGINLTQMQPSQVIRLSMLKNRFGGIPTPIYFEFRPRFDYFCELNDSFTPINAKIPSIKDIHTIIKSNRLINTEQ*
>MHDPAAJH_00395 group_29296
MNEKSGQRNSTKIVSENLRPYNKYAVAKFRNELTDVIYPNFAKSGHQYSQVLLNIIISDANQEKQATLDLDGEEVMKAVNFKSTKHMSLSKALKTLFDDMQTTIDLTTGQAWTKIYFFSEVDYNQKTRRLRIELNTKIIPLLTNLERNYNKTLTYDLASLTGNYVATQLYLLLRQYRQIGRTKKLSMKDVIARFQVPKSYQKKPTYIESRVFKKAIDLLEEKHLFEDIKVCPITNPKEIGKSRTGNRGRQKILGYYFTFKTQYDSLEVAPNSDNLIEQQIKSNQEWVDNLRKSLIKLETEISDMSRDLDLPEQEKPMPNFENINIRNMDLSKFDVGSELFKKSSYAQKLLETIEKLQDQKDRLKQELETQKNAQELNNDAIKNSDDESPSW*
>MHDPAAJH_00396 group_29297
MSRKQAKHNNERKNPKGKVSTGSLVRAIAKRTGVTQVDTDKVIKALIAQIQMEVFDNNNQVSLVNLGKFWRKEVKPNNNEIIKRVNSSKKMKPKYALTFRTSANIRHELANRVKKDSDSII*
>MHDPAAJH_00397 group_29298
VNKDEAYDLMDQNNIRLVKIMKISGWLDIGYGLLAITIGIAVFGIFSILAVQGLTSCIFGCAVLYRNHCLDYYSWPYSDTLLFLTIINLFFGFFVASLLMFYGYGLKKQINELWARVENGEYEN*
>MHDPAAJH_00398 group_29299
MSYGSPWGTIKKIWSWVWMPLLVIIIAIGFTQLVAKPTTVDGPSMEPNLKNGEKVWAFKTAPIHHGSVIVFNAYGVDPELASEKLYVKRVIGMPGDKVTSSQGTIYVNDRPINQSYISKKEQNKSGGNWDLKKLAKKNDWKTNNDTLTVPKGQYFVMGDHRSVSNDSRYFGFVPRNKVLGVVKVFWWTGNTTEQGKYNIDKQWKHFYQAGGQSE*
>MHDPAAJH_00399 group_34925
MNELNREPSIKIYNPQDPKADPDPYVQIIDEDDEPYSIEDWVKIVAKDSHGKDISDRVVYDASAVDFTKSGDYPVEVSVMDDNYNMASAVFVIHMLSPKEVKQVESGKPLRRESEIEREKKALKREKFIDRAFGVGLIIMIVFCVYTYLDAF*
>MHDPAAJH_00400 group_29300
MDIWLSLTLTYLFFILFCFLISWQFSYLMHPPLELQKYAGQSKWDKFKHLYYKDTLKLLGIGLPVVTILIVWMNIITINFSWRIALTTLGSIMLGTVVIINQKTKNK*
>MHDPAAJH_00401 group_29301
MTKKRISPIALQYQPDLKKTLVTINGKNGIAVVKLTDEELASLYYDVKASYKARKGDIPKETVDAVKGIKPQLKPEKAKTVTISSKLYQEYKELYIKDKKLKMENSLLKKELHQLHQTKTNIFSKLKHRFQKA*
>MHDPAAJH_00433 group_7932
VRQAIDHVGVKGSVLVINHGKVLLNYATDNKPDTSYLINSVQKSMTAAMVMHEVEKGKLKLSDKLSKFYPNVDGASSVKISNLIDMTSGLDLKAGQQLGTPEFISDEANIKHDAQYTVFDASKLGKWHYTSVNYIFLCGILSKLEKKSYEQLFHDTYIKPLKLTHSEFLWSDKAKLLASHWVPGYEMREGEYVKVNHAKAVKDAHNELGAGSIVMSNADLAKTMQYILAGKILTNKSRKVLFKGQAPSYYNGGLYNLKHYKAANGAGEGYYTFMRATKDGQNMIILQDNHTASGEFKKIKKKINRAMTMMLEF*
>MHDPAAJH_00436 group_20193
MDFCLKERSLDMKTNKKIKIIGLLALSAIALLSGCSSTKPTAKFKGAYDSEAFHSTTHSAITKNSNLNQYSPISKQEYQDLAQSNFQSGKKSYFYINHDKSTLNPTDWKSNHVIYQQLDRLNRTSTSNTGYLERRNLANSALRVRQYIEPSGWHYNHGKQLYNRGHLIAYSLSAGINQQGRYSPGEQSGDQNNPRNLFTQTAYTNQRIQTIYENKVRQALERGKKVIFSATPIFRGSERMARGINLQAISTDKQLNFNVYIYNVEPGYQFNYQNGKAKKNRNFIVDGLRNYDSDNWNKAYKCQKSIIQRNRYLRNCYLNTRGAS*
>MHDPAAJH_00437 group_29302
MIIIQEDTDRKNFILNQLETDYGQNINWRKQYDNIYFLLSDLEKQTNKGQITIPIIEFRQLRIYLSKKLNFYPNYPKDKPNPMASGLHSEEAAENHFFLHPETYGRLPNYDVDLFYKALVHKTDLYQLNESKPLSILSKFLKFLKESKLNNASWIFA*
>MHDPAAJH_00438 group_29303
MIVNELKKVKTFEVQNTVPVSLISKYTDIPVVTLRKWHEDHDRLEKARYNAIHNLYLFTLKYDFYLKNYANTSLTFSAMLKKGVIIADSNNILASAKLLLDRSYLAKSNFSLKSVSRKINIDYSLLKRYQKDPNKLETIAWNKVYRLAQAKEVIDIVDAFSTAIFRRTLENDNYSGRH*
>MHDPAAJH_00439 group_29304
MSTFDDIDFMIDLVNEKLTNIDSYNIALATMVGSYFARNIPDEKKKKEIVRAIQNCQKAAERPLNHQFDVYFRNQLLNLIDDKESKNKLIEILKKTSRW*
>MHDPAAJH_00440 group_29305
LSILSHGHRRFTSREISTELVTKLKKDKQTSIPVAELPNLISEYFELLEDHLSSGDSVVVWQFGRFDVVKSKHPNFGKKQKHKSKKKHDYQKVKFTAVRKLKSRLTDHADKLD*
>MHDPAAJH_00441 group_29306
MTSKNPESIKLINQVNKDMKIAALINLSVGTITLLTSIFLTAFKALLFPAIVTLILGVFYEYRIYKLKTKAWEHLDVLVTLALINLFFGAFIPVIFILFAVKNRHKANVLLGKSYLDNSRQK*
>MHDPAAJH_00442 spsB_3
MNDNVAKTSNNGKNILRKIWSWIWPALLAVTMVLLAHHFIYSVNVSGPSMQPNLYNGERIFCFRKLVPIHRGSVICFDAYGVDPQCKTPGKIYVKRVIGTAGDTVRSHNGRLYINDKLVSQSYISANQRNKTNTGNWNLASLSEMHLWHSHTDEMKVPKGAYFVMGDNRKVSNDSRYFGFVPEDHVLGPVKVFKLNTNAERRNNINKFWKHYFEASND*
>MHDPAAJH_00443 group_24858
MFEPKVTANPRDIYVYQTNLPNPYDLLQLTKISAVDHDGNPINLNSQHLVLDTSKVDYSQVGTYTVSMSVMDDELNMALDYLTIHVLSPEEADRINSQYRSQELEQKEQKPEMKPKRHKLGGLQPISREKGIRYLEKNNFTRKKDGADNNRQDTNNHVFDRTSTYLIIALVIASLIAFAYYMFF*
>MHDPAAJH_00444 group_24859
MIVFFIFHWLYYAIFLVIALLFPIFLLKPPHDKKKSDKHKLLVSTFIHYYLPCFSKIFLGGIIILTIFILCFEDLVRHIGYLRALLSFLAEITNQR*
>MHDPAAJH_00445 group_24860
MTDYSNRIMYLKEAAAYVGKAPFTLQSWDRAGKLKAHRTENNRRFYYQSELDAYLGIRHDKVDHRKTVAYARVSSNGQKDDLQDQIAFLRQFINAKGIIADEFISDIGSGLNYKRPKWLKLVKEVDQNRIKEIYVTYEDRFIRFGFKFFQEFCSWHNCKIIVLNNEDTSPDKEMVDDLISIIHVFSCRLYGLRRYKKKIQDDPALKKK*
>MHDPAAJH_00446 group_22225
MSDYYIKTRSYEVFASKAMKNILDRNCDYRRYCWNQALALWNDLYSAHQIYDKICYTTFTPKKNKRSNKLKIIQKDVHLNPSPNWRLVRDRLVEDKEDWQFTYSAHLLQLAVQDLGKAWKSFFDKAQPDWGKPHFKSKRAPRQGFKSDQAKLIDGRLFLEKPQGLKKDWEPLILSEKPMNYPTGVMSFYRENGCYFVSIPYKIPKRKIIKKADTGKATGVDLNVGHFNYLGGNKSILPKKLEQTYEKIKHYQRLLARKREVNGKEQAMQSKKYLKTKTKLQAAYQRASNIQNDLMQKFTTMLVDNYDSIVIEDLDVKKMMMSHVASKGMHRSMFGKFRQVLSYKCEWYGKKLIVANKLYPSTQRCAVCGLVKKGDEKITLYGNKKHGTKHNEFICYNPNCPNYNKKVDRDENAMLNLTILIKHPELNNPELNKAL*
>MHDPAAJH_00460 group_3971
MYTNSIFKNEKRIVNSATSTGTASQESFDKSLENAIVEFLQIDSFNLWWYGGLRGKNLNIDTEGLLKELFPNNNRLWMFLKKFTVNFIDISFDKAINVVVCEITSNSDSKLPKYVVGVQGGFCLNKCIERSFFECVTVLEYCFTQSWVEGSKFKKISTNIDDLNVNNLDDNVLFYAKNGKPKLIKKENILRVSKKVTNLKDLLLNLKSISKYAGYLNITPPEFRNQNFEICRVFIPELLPISLPSYPPYYHPRYSKIGGIINNVPHPLA*
>MHDPAAJH_00466 group_23382
MYKFITIAVGIYIIYYVWRAYSNMKNLKKNMDDNPKELLISYDSQIDELRKQLAEVNETIARNQGFPPSFSVNRLLKKAKKQQDKLLERITQKEAARSNYLKLLRSYQEGEIDKVALKKWVNDNQRR*
>MHDPAAJH_00470 group_12872
MYTLAASNMILRGDGSSQIKKGDTFKEPTKLYTEFNANKLLLNPPFSADNYGMPFLAYGLKFMSNKERAKAAIIIQDSAGSGKSRTTNQEILKNNTLLASIKMPSDLFVPNAIVSTSIYIFEVGVPHDFDRGVKFIDFRNDGYKRTKRGIKTISSPANRYHDLLLLLKSGQAAVNNSKFHNELWDLKKQYVEDVIDNTGTDWNFENHYKVNTTPEEEDWDKAIRNYMKFKLGKILD*
>MHDPAAJH_00487 group_13289
MADNSKENLEKVKKYEKEADKYNASQIQVLGGLEAVRKRPGMYIGSTSSQGLHHLVWEIIDNSIDERLAGFATKIEVTINEDGSVTVQDDGRGIPVDIQEKTGRPALETVFTVLHAGGKFGGGGYKVSGGLHGVGASVVNALSTKLDVTVMRDGKKYFIDFDHGRVKDEMKQIGTVPLDEHGTIVHFYPDPDIFTETIVFDDKILKNRIHELAFLNKGLTLTFTDKRKDTAETDVYKFEGGIKEYVAFLNKGQEVLFDDPIYVESTYNGIDVEVALQYTNGYKTTLMTFANNIHTYEGGMHEAGFKTALTRVVNDYAHKSKILKDKDDNLSGEDIREGMTAIVSVKHPSPQFEGQTKTKLGNSDARTAVDKAFSETFSRFLMENPSVGRKIVEKGQLAERARTAAKRAREVTRKKSGLEIANLPGKLADNTSNDPSISELFIVEGNSAGGSAKQGRSRLTQAILPIRGKILNVEKASMDRILANQEIRSLFTALGTGFGADFDVSKARYHKLIIMTDADVDGAHIRTLLLTLFYNYMRPMIDKGYVYIAKPPLYQVRQGKVVRYLDTDEELHDYLGSLQPSPKPTVQRYKGLGEMDPEQLWETTMNPENRRLDRVSPEYAKDADAVFELLMGNEVSPRRDFIQKNAKYVENLDA*
>MHDPAAJH_00499 group_24861
VPNITANEIMSLPKFTIALRHPNPQGSVMFDLIKTHYLKDEDIANDPNIFDIHNSRDYEAFEDMMAHAYHGNADFDKVDLEIIDDIKSGKIEFRDTGKGKKTHKTVGASADDDLKNLHQKHKENSPKSNSESDNKFVSNDSDTQNEQGVPQIFSDFDPDDSGPDLSLVHQGESNAEKRSKFRALASEAVNKTLNHSGQNRLDNGVEQDEHLPTTKPETQNNESADDNTDFYQDMIDNISTNDTSEKPNEEVSEKDMIFEKDGNLYETKKDRSQLHQQQAGSEEAQMKAIRNQTLHDLERNIKDIQTDSALTNAVKLDRLKKLYNKNYEQIVTIWPKDHDRILNSIKHQISKMKTRVDSAPAPINKDDNLDSIMKKSREAGSNQALADELSKMLDDFEDRPVTVVPGKLKDIADDGFINSSDPFNQQHGMDDE*
>MHDPAAJH_00500 group_29307
MAKLTLNVEALVSQDLTKRLLFQQAISQNNSACVLALNDIYLAEAKKLLQGKALFVDDYPNDFFLDHKILNDTAKRNALARAYIVSFNSIREVKLAPVFISGMLLLLDQISLAKKVTVFDVLTQWQQSDDEQILHEINHMNVEGLNKTQTDILMAIIQSLGVDRMQSFRSLLKKFWRIHAKYATGGKFHSPTDWIGKNQLVIIPASKADVNSYARLVFNFALENRMVTLIDSDVPQKAYLPFIADLKSTMYISSTKNLSGLQVSNLAYQASKLNMSIQSFDAELFTNWLGRYYPALIGDYSLRDFERVFAEFKLAGYLNAFISVEDNTLILIRIDENNQLVKQKFSLKPILEQLDKAIPAKVTKQDGSQDIMAQLQNVLKNQSDLQTLILNKLQEIEQEFNAHNQQQLTPAKLPDIMSDSEVINDEFEKALARQRERKE*
>MHDPAAJH_00501 group_38583
MSLVTSKKLTAYKNSYLYKLLRSYRANSDHFHYVLTHYVPKSEENADAQSAISKLQNEQRKNTQPRYQPKPQAEKEQFSKAGWDSQDWGPNTKAPRIENEQKLPTTSHFETLPPVPKHSTHTEALNTRSSRINHNVMEPKTAVAKPRPTNKSTPMKKEQSENENFISQNRYDEKRQSKINRVEQKHNFTSETRLQKRQETIKSPETNERKTIPNDFLNLQATFETTEWLEQANKLKVELNANLDNMTVKTLKLLDLKDNSETYIPLNRRTLNLLQSVIIGQSKFIILIFADGTTLTIAPKAWLDQGAKATDLIKNKYHFAYHDLDLAQLVKSLKPICASEVNTPMYMQMWLKYIPIIPADDN*
>MHDPAAJH_00502 group_29308
MSEVSEQIEFNLAHDGGNGYMKDRLNGQTTIFPSVLARFLPGMQNNIIKASDTKEVQNLLNNYLDDMDITVQSNGINSNGRYLVGKAGINSGAPLMTFNVSSVEGKSTSDISIISALSLVAYNAVKVYYEQYNNLPENLKVEVAKMATDLPIDETKNRSIRESYITRFTGNQHIVVINNFDNPITVNVTFKKAFLEAEGVVGERGLIMSPTNAGMLRDDNVFQPLIEDYQLDSFDGQDLMEAGNTIGVDIGDGTVDFSAMNGLASLPNMNDSLNTGIGNIAEEAINALHQAYPAIRRLNRQKFMEIANRGNDEESRTYHSFLDQQMIVLNQQIISKISTLYSRLDQQVGMIIISGGGAVALKPTLSASLKETMKQLDSFNKTKIFWVGPKYAQTLNLDGLEARILIM*
>MHDPAAJH_00503 group_29309
MVNQKRTKRSSSKQLHILLNEIKDHDIIDFLAKQTVFNHTALTKLALRNLITSYGNVDLMSLFNNLGSNSSKSTLENALGNVKSKKHTNKEHHYSSKPKQKNNEETGRKQKKKSDSGFNKKAKPIPMDQLKFLDPDNLDDL*
>MHDPAAJH_00504 group_29310
MAKQLNLKLDPKSPEFRWAQAQSNKTLSLKHLIDLAIRNYGYEDLIKISLSQVAKTQKLSLGDITSSTTSDEAQLKRKKSNFNDLTESKHEVEGRKEVNQQNKNTKIESKEKTQKPSQSPKKVSHNDTDNDLLNDAGLS*
>MHDPAAJH_00505 group_29311
MPTKKNKLMIVSNDLGYGEVKASIDGEYINQPSVVAKVEDQAGNDPVDHNDENRVEQTVNSLLENLDATINMKRYLVGLLASNSTLARTTFDINSQNGKSSTDLSLILPLSLIAGKAVQEAYEKGENIFDPISVKVVMTTALPINEVGSAESTIREQYANRFTKGKHVVVLNNFDTPISVTIEFVAVRVFKEGEVATVIGIQHGPRELINSLVKYIKKNYPDRADDAEDLIQDSKNVLGIDIGQGTTDMAMTSNGKADLAASNSIQEGYGTVLRYAWKNLPKMRRHFPCKDVIEFTNVLNEPAKTKLDKEKQEIATEAVASSTGSLVESIKQNLNDALNENNRLEVIYVFGGGSIPLGEQTDLKEQLQSALESFMSSAVLVWVDKEYAQKLNEIGLQLLAEALAKKFE*
>MHDPAAJH_00506 group_24862
LPNKHITKTFVDGTVNVYAKKKDNRGKTWYKVGTNKWINSELTHKITEKFHQEAETTTKQNVNTTQSTQTNSTNTPNANSSSSIQHNETTNTKFNNEYTNIKDSDFATKLEQEFIAQLNELRQSKGLNPLALDTSLQEYARTRATEAITSFSHARPDGSHTQYAEVLAGGAVDNTDTPSVQAKIRLDNFIYHDAGSNWEHRDILLSSQYTKIGVGIAWNPNSSNGFLGYRLIANLK*
>MHDPAAJH_00523 group_18616
VPDGYVLKGEVPSKVTIKPDDTPITVTVEHGKSHVTPDKPVNKGDLIPGTKDKHYPDGLAHDDLNKTITRKVTIIDPTGKKTITMQTVTFTRDATVDEVTGEVTYGNWSENGQHTFDKVEVPTISGYTEISDVPSIVVTPSSTSGLDKVITYVANEGSQTIIYVDENGKKVGQQVVTGKTGDKVKVTPEIPSGYESNDKLPKEVTIKAKDEPLIVKVIEKIPEVNPDKNVTDDDSNKNINQESTPEQPSEDTSKDTESHEVKTDNKKNHTISVQEKHSDHKKLGEKLTVTTKSESKLRTAISKHLEKMSNSTLPQTGESKDFLSIMGLVAATLSGLFSFRLRKNKDE*
>MHDPAAJH_00524 group_29312
MTFILHWIANNLIPDATIRQAFSDLFIPMYIGIVINFQKVLQKLLISGAILRNFRKE*
>MHDPAAJH_00525 group_29313
MKHNFFRLIFIFLGIISSFNGLVMFFITAIELKTIFLKLAVVGIVFGMLFLAESLHLFKTAKTIKHAESAFTLYLDFSFFLLLLGWLNLIMSGLAVNLGIIYKILSVIGYSSIVLFLICISIAPIYSFISVFKNKKF*
>MHDPAAJH_00526 group_24863
MLKVLSPFEENDEMLKQLGYSKSEIKCRGLIPDHIEEYIIKQGKLTLDSSNMQQSIALIMVKSLFSPMSMFLM*
>MHDPAAJH_00527 group_29314
MNNLKENKEDSVAEQYDFKQSLNKLLKAANELDKNKA*
>MHDPAAJH_00528 group_29315
MKEHVKYIDKLGAKKINSRFEITNGGLTWRKYPKTRQKDFLSALKEIASISSASNVKQEEAVQAQWYSVLNYCFADVKGNEGYSTHIDKLLQTDGLLFVRNIAVSLNLITEFKADVAMDHRNQQERILGQVIYYLKHIQWHIADGNKLNLEMPNVVLAADANQVFVINARVLWSYLDMNLGNQWKELSPRQVYDNLKPVELFDRLHNDKNINPYVYDITAKDFDLNDVIGLVADLASADEETKLTKIPVNQANIRGVYDEFLRLVTQKKTKVASDQDLVSMFINALTNHDAFFIRNNTATLKHDNGTYQDYRVNGRNWYAFFSRFDTNYNSDEIKSITEVGDVLLEETARRFSGEYWTPTIWANEVINAISDVLGNDWKDKYYVWDASAGSKNLTRDFKFKNLFSSTLYDGELNLGKMFNRDNVAFQYDFLNDDVNISPKNYTKSKLYKLAPGLVEALLNNRPIVFYMNPPYASAGNTVGKGSKGGLAETEVNKHMNIGASSENLYAQFYYRILMLVKAFSLTNVVIAFFCKTQYMTGGKKFHGLKEAIFKKFDFKSGFLFNSGEFSDTAKNWGISFTVLVSKTSKTKNIIQNKFPLMLKDSTFNGIKDLYIHTLSEQDPKDNLADWVKEKWRNDPDKDIHMATPLFTSAFKLSTRRPKIYYPNDALGYAWFKGNMVQYGPRETGLFSADCSRERGVPITIDNFEKCMINFAIRKASQHTWINDKDNYNKPSEALINSPEYRKIMADCVVYSLFNTYSYQVSLSDVDYLGETYDIKNQFFWLSKDFMKKLANDNRLAQMGFDIDEDDERFVYHWLQEHQDDLSDSATSVLNASKLVVKDTFRFRQLLNDDYPEFCLTRWDAGWEQIRRIMTNGTKPNTYTNIFIPAYQQLENNIRDYIYDYGFLEK*
>MHDPAAJH_00529 group_29316
MEEETNNKEEQYVCPGLIFNTHDKRINDFFVKKRWFLFVICLCSGVISGMALPVNTQFRGIALIGVWLLEIPSWLIWFTTIGRFRPDFFWGHLNPKLCMMHPISELKNLVQEQQIQEEKFQQSNKREKSKLVTLLFLQIAIVLWMSIVHHVDLYMLIGAVGLSGYSLFYLWLRNLFSSVDIEWGKFSKSN*
>MHDPAAJH_00530 group_29317
MDLEDLLSVIKTDESGFTNKIEDIKDHYLVKIKMKKYMYGNQNTFYALFSNVDDDDSADDLVYANMHMSRYYFNAHVLGSKDENGIFKPLVESDFEGDEYSADRSSQLYVRDFAIKTECIAHIEIVTYG*
>MHDPAAJH_00531 group_11994
MQLWXXXXMGPNGTGKSTLSETIMGNPRYHITQGDILLNGESIINMPVDERARKGLFLAMQYPAEVPGVTNAEFLRVAINARRPKDDPISVMTFLNELDKNLDLLDMKEAMTERYLNEGFSGGEKKRNEILQMLMIKPSFGILDEIDSGLDIDALRVVSRGVNAMRGDNFGALMITHYQRLLDYIVPDVVHVMMDGRIVKDGGPDLAKKLEKEGYAGLRDELGLHIKLVDEN*
>MHDPAAJH_00539 group_6500
MAEKYDVIVVGAGNGGLMAAASSARMGKKTLLIERHNLAGGAATSFIRGRFEFEVALHELCEYGHADNPRAVRKMYDWLGANVKMQELPDTYRYIIYGKDGFDVKMPAGRENFINAMEKYVPGTSEKMEKLFDLCEQSMNALAEIADGKDKKEVIKKYPAFIEYATKSWDDVLNKLKLPKKAQQILGAYWCYIDIPTDEFEFPYFATMLATYVENDAYIPQRRSHDMSTALAQVIYDNGGDVWLSTTVEXXXXSCWCAN*
>MHDPAAJH_00542 group_29318
MIKKYEIGTEYDPTEEFLENYAYIINTFYQQHLNDADELPVLTNQMEIIEKDLYFEYRLMLKSKLGKEHDCIFDIPYYRVLTTSKKIDKKRPLSVYQKNLRLNSDFMKAIRHVFATNHVDHIKFKDVDDSSYLIATQEI*
>MHDPAAJH_00543 group_29319
MKKIRLYRQDTKFSVILAWINRLVTLSCWIAIVIDIIYFSKSVNLGMALVYGMYTPLRYFLFDISPEKIQKRPPSLDRSIPLTIFVRYLGKVFPIPQGNILATITGFLLACARAMVNGYGLLFFDTFTFIYQVRDNTTDNPLTPSDEDSSSKFKKLEKQLLKSNNKGQEERLDELKEEWKQTEVTNSLNVWDFPLRRYLKRPTYYFDNHEVGNISIDDQYILEPKEDNAKQKQSKNSSTKEQKEGIVKLKKLL*
>MHDPAAJH_00544 group_22226
MRLVTGNTGSHIEAKLADGDYHLIGNYGGGDPSLSGDQQIIQNLDVGADGTIGPRYDPNTHRVETPYSLLGDVRVPRAYSNGGPNLDDMLGGYSSSGSLAKSDVTDFNTMPPSYQLARAEANGHPVTLDKLNNDYSDYRYYSDGSQAVIVGKDKDSGQFEQVTAPFQDTMLDTHMSGQQYCIPLTDTGNGLIPDSTQEPDVFSKNNVISQQARKEILDSLRLHMDNSESRLEFNNYLNDHLAPTEINPHNFIGNHSANQDFTLLDLSH*
>MHDPAAJH_00545 group_22227
VHRILEWLQNVNWGKFFKRLIISLTVAVALCGIGIEVKGLTVLADTSRVHLNITDKHGNLDWSHKTLNILKAGWDQGLDWVKGNFKQFGNHYSTGGYANNAQTAKSWLKQKGKLSKEQIHGSPSDGNTSLETEGLYGYAKKLGIDPKAYSSNKSLLKAVSGILNKRASHEDKVGSREKDGYYVGNIGKQTAGEKKAWNTLTDGLLQARKDLTPSAEKKVNAYLKKHGGEKETTKWYKALQTAMDKYATGKAKKELNKSEKTSKKQYEDSANGPKKASADDVKKMLEKGEMPEPTTLWGKIGKALMNAFWSSTIGSWLEQNGAGATIFAGETSAPQLASDVESNPYTLIYPISSDYSTMRQVSDWLQPSMIALGGALITLSLVVSSMKMGWGQAFDPVRSRLAWYQNIIDTMIAVIGVAAFPAFVNMILQLDGELLMGFANFMSGIAHDGNGTSVFDTAIKLGFDKSTINAISSGMLLGGSDFSGVVFEIIYLVSYVGLAVYIKYFYFVRAITFTVLIGIGPVFVSLWSFNWGKSRTFAWLKDFLGTVFIQIIHALTITFMALFMQWNNGRLTDGAASSIAQAINWQKENPGKQFLNTITLGLANQHGSGTPSNISVFGVLVVGFIIMILFRPLSKSLAELFGISTNMLDNINHSTSNVMKAGAALSLPLALAPARAGLSTAKNIGGAFKDGVKGASKGSKNFKDFRNKLGKNVRQGFQRRKPVRSGIAKMNGVVGPSAGALIGMAAGAGAGDPQTMLALSASGGAIGERAARLVNKPLSTLGLGQLRRVGKTFTNKPNLKDTNNKVKNANKKTNGSLADQNKAVRDAENGRTAVDQNLANIEAKKQDVEQEFKEGRIPVGMMNDKLADLNKQEQHLKGLQSDQDFQDRLAVADARKQAQGSYSNATDLAKATQEALGDEADKVSVGKNGQANDIQQSLAVAGASTNGAVMSRYDGNAIEKASQQAKAKYAELNAGKFAENGFSDKQSWMDSSRYRQGEAKAMELARKDAVINSDNKVFSMPDQTDNSAFGSSMVNRDSYKNELSRRMSQAGVSKEAQTRVLNAIDGVSGQALVTETPITGSDTPLQTLNYGLNNKLAGQRAFTLNNIGNPDPTAGQVSAYDLAQVYQGDNSIDAMNGNGNGTAFTADGFQSYLKNANHANRMQNIQSNLADAYADYQNTLSATNQAFDQASANAVGFGIPNRLLGISNLGRNDSFSGGIPGGVNPYDYVASQRIADFNSSFGPSGMNPGDAIQELRENAFSYWQHWFTY*
>MHDPAAJH_00546 group_24864
LLNVIGPSYWSTDDLMQDEFIMRENMKSKTYGIAAYVPPSGYPRMLDTQVFQELLAQGNIDLTLDIVPRTRRDTMHDLSNMLNVIRANAEYQNEKGQSFQLRENIAKYNDIDNLLDEIQFDENRLYDVAISMIVWGTSDRDVNKNFGVASDLLANEGISVTPYAKRQKSGFLTTLPLGARISYLDDTYRNVDRKSLAVMDIARNASGRFNGGIPFGNNQATPSQNTEFLNIFGTETHRPVNYNMGIVSESGGGKSAANKIKIAREVAILGFEHRSIDPDGEYVLLAKKLGQLNLTITANAKFVINPCALSLFETPLEEETMTDSTGHQLSPAEMEEQIRLNDDDHRQVVTHKDGTKYVHQVNISQTTSNIEGFVNVILTSNGDERKMNVGEKNLLDNAIDSVIDDLQITEDPNSLYLDKAGMVNDVYQDHLPKPEPTLSDIYQKLVLQNTEEDGQPSAKVSRLLDALKLYLRDGKRPIFDGQTFFGRGRSPLLNDYKYVNFNISQLEGSIKRVAYYVLTQYLWERWMKNPAKAMTKKVLDADEILQFIDDPEMSAFFEVIVRRDRKRNGSITWITQDIERFQGNPKAKALVTNSEFMFVLATKPEHRQLMKETVDLTDGALDILTGNPDPGEGILREEGESIWIRTNPSQKEMDFVESNRAVGQARKNRNAIEAINKAIEG*
>MHDPAAJH_00547 group_5133
LPYQVVQANSNDLLAIIANNFSGFKINNGDTNTKWEGVSKDKNGEIKDQRQKDVHYGSFAMNKSDFDTATSGDLSTTISADLAEKLSNKANKSKEKPAWDPDNLRYKLAPTGVGTKSNVKGKAYSGYYATKVSQSNTAFFKIFNGGYERYSVQFFPVVVALFSMTVAFLLVCFVSVRAFLELAIMQVLSIIIFSTDLETGKRTKAAVQDIFSSALLIAFQGFELAFYRIVAVWMSSSDAGKIHDNPYLYAVGMIALTWALWEGSSKVQKFFGLDTGLKQGWSKVAGGIAATEYIAGKGKNLAEGAVGVARGSGKLAGAAIGEAQAWQAGXXXXALLRLLLKKMEQAIVKQNKLAVMQEEPFVQLITTLSRMVAVQLIGTGQ*
>MHDPAAJH_00548 group_5134
MTNWLFYLTSFINPEYLDIFSSLVDWWQKSTNSGDYDPAKLQKVTEALQNAAPYLHYDDFLGRILNQTKWGIVKIFYGFANWASELATDSLDFSGILKSTGLNTNLINGVMGIAAGLMILTLTWVGIKIGTSSKAPQLKNVVWQLAISAFLIGXXXXYRCI*
>MHDPAAJH_00553 group_29320
MTKKILDKNYILSKYDIIKANKHRLPVSLDFTKAENDFIRTNFQSIEKLYVYFGDQPTHGNVWIPDDIYITEIQQLAQELGYPPHSVDYPRSASAIHRFKRDWKGVLEIAGIKATFCSAQSRVSKEEILYKSRQVFENSNMNYLPAWKELKRLGVPVASIYLYWNKVEDYRKELGIPSRAEWEWQVRSACLEDATIKLINASDNCPITIKSLVNQSRLKRWEIARIIKQYGGLNKYITAISNK*
>MHDPAAJH_00554 group_29321
MKKLNKKRLHSMKIKQKKKIKQDLINGSDYHNTREKLKYFDLLNKEIFAKDKVWLYPKFLTSDIPKKYKTINEACQENVEQAMFESRNWHKHDTQNEASNRDILKPFVQNHKSFKWLAVVSDITSPDPESHNSFILLDHILLLSDEKKMSWCYFTQWSHDIAIDYHLWLPVNNIKYFGNKDYQDIAIGDAVVGESYAKRYRTKRRIQYGFGLTNILHCGVMKMDATVAGIRGATSINPRIISDYDRGDFLVAKLVYSAVYKASLNRYRKKTIDNLKHINLTIGIKIINFEKENYHSRFTDGDLLAEKFKEKSEQLSQNIDENQTNGLLNRVYPESKLPAFRIKMDHKFQFNNKNK*
>MHDPAAJH_00555 group_29322
MLIERRWTMPNKNTFSIKPIHDLLSSEVEQNKIVVDPFSNGEREFGSLTNDLNPNVDSDYHKDALQFLKSIPTENADIVLYDPPYSTRQVSESYHNFGFEVTQADTQASWRRKHLDEIARILKPNGKCICFGWNSNGVGIKRGFNLYRVLIVAHGGSHNDTLVTCKIKINQK*
>MHDPAAJH_00556 group_29323
MVEKIFEVKTLFPVDADMDGNERTTTKRVVEVLEASPEDVVNLYNSYLEGDYKVSISFIPPAKQEQKENADHADDNSKEAVITPFDVGKALDKQGIPYRATLKIKDKGDYEDMIKVIHLVEADGFNLNVSVTLKINEDSLINLDVPGTWTERENAIFKVSPKAHTNKVEELKSLYEAINRAGYEAKIDITPKAPEANNMDDDNDTFANQLSAYPSHTLVKFSLRNSAD*
>MHDPAAJH_00557 rpoD
MKIKIAENFVIKVPRFTDDLNYLKKLYKLNFGMFKFENEDYKNLNEKIILSENDNWEKAIGIAILNVKLISKQIFTKVATDDYPYYKYPYIMFSSKITYVVEELATKTIPKLIEQYKSGKDEEVYSSTYISNAVIYSIRLMDNENLRGSFAKLDNLPKIEDKRRTWQNYYDEKRRYQRLYHNKENFDYIKRLNYVNKRINYFQNVKRDAKAEIDFLNDKLQYLLDLENKLTKGTKFGDTSFLYDILLNESKNEFEDAIKGYVFQEYIELESRVKKDIKEMQSEDKLASPLEKFVDEKKLLELIIKSAKSIESLDRICTYMSDLEILDPRNLTQVIDSNTYLIEHPVLLEEYCDLRNDINAVLNTLNDNEENTIRLRYLIPRTKNEDKNKRNYKKNDGTVRTYREIGLIFGLSANRIRELLAKGFRKLWHPTRSDIIRPYLSMNIADEINEVRDEHNILPMNWKK*
>MHDPAAJH_00558 group_24866
MMSVVNVAQDPKQLSSRKRSPHVNDMKLIMKIITFKSSGFYTLGLRAKIKFEYYFMDELDEM*
>MHDPAAJH_00559 group_29324
MRILDVACGSKMFWYQNHEPHTTYMDIRDIEKAILDRGKERKIKVHPDIIGDFRNIPFEDNTFDLVVFDPPHLKYGGSNSWLVIKYGKLDKDHWQEDLSRGFHECLRVLKPNGTLLFKWNDDQIKFSEVIKAFGQLPIFGDKRSKTKWSVFIKTI*
>MHDPAAJH_00560 group_29325
MSNKTKIVKPIKDAWVLKSVQDSLKKDFDTGMRNFTIFQVGKATLLRVSDVLKLKKSDVYDYDGQIKRNAYTIDKKTKKHNVLYLKPVVKDLEDYYVWLQEWQSKHPQQQVFTSQWLFPSFTRPEKHIDRKRYYRIMYKVGQKLNIPYLGTHTMRKTGAFKVYEQTNHNIGLVMKLLNHSSEEVTLAYLGLDQETREHILDTINFD*
>MHDPAAJH_00561 group_29326
MKSNQISVILVHTAPFLVEYKSIKNDIDTFQKEINCNFFDVKSFTINDKKYSFYYDESGLYTKKTVPSLINKNGDILLVNNFFICKEKQTEEGKIASSLTADEAKAIMSSHFYNLNTTDGVIKVMMI*
>MHDPAAJH_00574 group_5279
MAILNILSKIWDYFATNILQQPAFMIGFIVLLGYILEKKKWYEVLSGFLKATVGYFILSAGSVGLINTFRPILVGLKDRFHLNAMVTDPYFGQNAVTAGIMKEFGRSFADTMLLLLFAYIINIVLVRFSKYTKLRAVFTTGNVQVQQAATAFWLILFCFPKLGHLPILIVMSIILGLYWAVGSNLTVDITQELTDGAGFAIAHQQMFGIFIFAKLSEFLENRAKKKGKKEARRLEDVKLPGFMSIFNDNMVSTSILMLIFIGAILVVLGPDYLVKAKFMQPGQSFIFYILQTSLQFAVFLAILQLGVRTFVNELTESFTGISDKWLPGSVPGIDVAATLGFGSPNAGTIGFLFGALGQFTMIILLLIFHSPTIVIAGFIPLFFDNAAIGLYSNNRGGFKYAMIMPFISGLIQIGGSALIATWVGMAKYGGYIGMFDWATVWPFFTVLMKFLGFVGIALVIIILVMIPQLQYRADKKGYFMITEDYEGWKKLHGKE*
>MHDPAAJH_00594 group_1948
MSKLTKQDKIHIFEEWTLEHKRGVYLSKKYGITRTNINYLVNLIKIHGLSILDKPHTQYSKEYKDRAIKRVLFGNEAVVPVALELGLSSAGMLSNWIRSYRENGYNVVIKQKGRRTHEQEKAERIRAAQARKRRATSPEFKAYCRKRIYKKIGCLGSKKKEPTKTEIAQAVRELRLELGLGVKTILSILNDLNNDLPGLSRSNYYDILKREDQDEIRHHSLIKRIKEIFFELKDRYTAPGYRTITDHLHSEGFIINRKTVYRLMRKLNLIGYRMKRRRRYNSFEGEIEGRIKPNLIKRNFFAIRPNMKWYTDITEFNLRGQKLYLSPIIDGCGRDIVAYNISRSPNLQQVMTMLDDAFKVNDSLNGLVFHSDRGWQYQHKTYQYELARRGIEQSMSRKGCSPDDGLMEGFFGILKREMFYGKESNYANLNELEQAIKDYIHFYNYERTKSKLKGLTPIQYRNQSLVA*
>MHDPAAJH_00599 group_29327
MNKFEXXXXAVFGGNGGKARRRRKITNCAKAIGMGALKDGLKYGIAGTAFGTPIGTVGGAIFGANVGIISGSVSCVSHL*
>MHDPAAJH_00603 group_17686
MKKLILNLLTIFAWIYQIFCVIGIIMWIVMGGVVLFGIHNPDFRAGFESGRGIKGVSVDNYIGAIVVVLLSLIMMSVAAFLICRYARLIVKNIKQEVYFADSNLNLLKKLLISVAGYTLISIIDYIIFITHRTWFAKSSNNVLYPSGVTTGLLFLAVLYVVYLVFKYGMKVQEDADSII*
>MHDPAAJH_00607 group_9456
MLKIEHLNKSFGSTQVLFDVSFSVSDGRILGLVGKNGSGKSTIFHSILKFVDYDGQISIDGHSFNAKDYDNIGYLPEERSLMPKLTISDQVVFLASLKGMPAKKVKEELPDWLSRLAVKGIPMDKIKSLSKGNQQKVQMIATLIHQPKLIILDEPFSGLDPVNVDLMKQLILEEKRKGATIIFSDHDMRNVEELCDDVVMINDGHIVLNGPVNEIKNSFGLTRIFVRTDKSATELSALPGVKDIILQNNGMKLLILADEKYGKDIFNQXXXXIYPDF*
>MHDPAAJH_00608 group_29330
MPSTMPGRELVQNFLKDNDIKITDLAKMYKLSNQDARDYVSGRKTNPAANRFILTVISDFNLR*
>MHDPAAJH_00609 group_29332
MDSELSNKEIAKSVAIIRVLAEKLKSDNPTSTPAWDINRFKSEYQRAMNRLNQ*
>MHDPAAJH_00610 group_29333
VKTIIGAMKKNLEEISNEKYSYETRSFLASAQEYLAKALIQSLQAEDSKKEKTI*
>MHDPAAJH_00611 group_29334
MTTFERIKKLSKKFDKNLQEVAIEAGLGKNAIYKWQQQNPKGVDLAAVAKVLKTSTDYLLGNTNNPNPTDNDSGISWLDLDMPYGGKIPDDLKGMYRALAEQYVKDHPESLKKD*
>MHDPAAJH_00612 group_22229
MNEVITWLMNYCMEHGIGVVYQKKLPETAPSDSWHNPKLIIFNANYYKVNERPFMLAHEIGHVVEEVPEYYKLAYLGMEKGEFSANRFAINLLSLYCMENDIWYETYYDFAQAFGIPKDKYYVLEFVFESMKEF*
>MHDPAAJH_00613 group_20195
MRLNHDCVRDVMLFIEEEQELEMALHLPDFLNQKKPAKSRLDKYDAETIKYSLMKLDETNYLNDNCVITQYQLIEFDVTSITWNGHKFLDTIRDPKIWKTTKNVASHLEGISITLLSNIASNVLESYIQKFIPKV*
>MHDPAAJH_00614 group_29336
MKSIIYFTKEDGQNKFLSTMHISGEDLQSIDYVSPELMHFYTKRLGHKPTNIYIFIDGSEFRLLE*
>MHDPAAJH_00615 group_24868
MFEYNPRLKRIYKQNLSSGRVVTATQANNNAWIITHLGAGEVNKGSICVVKGNGWFMTKAEQDRRLENARRRFNSSLENQVGSQEYNAMRNELNSYRNNIKNWVEHY*
>MHDPAAJH_00643 group_24869
MSLTSSRTSPFLIKTPILALRAVPTIKAVGVAKPSAHGQAITTTETAKSIALTNVAPKKTYQITKVIIAIIKTTGTKILDILSVRF*
>MHDPAAJH_00664 group_24870
MVKHALQVTTIEVFAARMILRIPRFNPLGIIRLITVCKTFWKDLVPNSMLNPFWRFHHINFMAIWHFEIRTIFHNGLVYITANCTITDNYTSAITANYFKGILQAMIWCFKRNAPMIFTLPYANFFHLTCFSLFKWQIIIAVMNNYFFNVIFSTVKTHANMTWINYKTIFTFSSVS*
>MHDPAAJH_00667 group_5725
MKKVLAINSGSSSFKYKLFLFPDEKVIASGMADRVGMDNAVFKIKLNGKEYIKNTSIPDQEAAVSLLIENLKKFHVLKSLDELAGVGHRVVNGGKVFRESALIDEKKLQQIFDLGELAPLHNVPEAMGIKAFMKIIPDVPQVAVFDTSYHTSLDQVNYLYPIPYKYYEKYGIRKYGAHGISVSYVAPRTARLMGRNLYTLKLIVCHLGSGASVTAVKNGKSLDTSMGFSPLTGVAMGTRSGDFDPSALEYIMQKTSMTVEEAVDMLNHKSGMLGVSGVSSDMRDLLASKKKHARLARKIFVNRVVRYVGAYAAEMDGIDGIVFTAGIGEHDPGVRAGVMSALHYLGLEPDYKANRTDGEKFISKPDSKVKALIVPTNEELMIAREVIRLAK*
>MHDPAAJH_00670 group_5736
LLFGTIDSWLVWKLTDGAKHVTDYTNASRTMLFNIHTLKWDDDILHLLNIPKKMLPEVRSNSEIYGETASYMFFGGQVPIAGMAGDQQAALFGQLALKPGMVKNTYGTGAFIVMNTGDKPTDSNNNLLTTIGYGINGKITYALEGSIFVAGSAIQWLRDSMKLIKHAPDSEQAALESTSENEVYVVPAFTGLGAPYWDAETRGSIFGVTRGTTDKDIIKATLQSLAYQTRDVVDTMQQDSGIEIPALRVDGGASNNNYLMQFQADILGIEIERAKTLETTSMGAAFLAGLAVGYWKNIDELKHTFTIGQAFEPKMSAVEREKLYSGWQRAIRAARLFAHD*
>MHDPAAJH_00676 group_743
MREFAIAASNKFKVDHAYANGVRINDYYLASKNSKQYNKLALMTAQDSFHIFTKKIGKYPYKEIDITKGLLGKXXXXFTKEAPT*
>MHDPAAJH_00680 group_15219
MTIKTQVVKLKVNKTMQKHLDALCDYRRYCWNKGLETWQLMYEAHTLNQKDNPSPNERRVRDELVANKADWQYDLSARCLQLAIKDLANAWKNFFDKSQPDWGIPSFKSKKAPRQGFKTDRAKIVNGKLRLDRPRSISKEPWFDLKSYEAMKL*
>MHDPAAJH_00683 group_2044
MDELFAKAPIKKVYFKLALPVVLGMITTMIYNLADTMFVAKTGDTNLVAGITIGAPLFTFLIAVSDIFGLGGSSLISRLFGERNYQLSKRVSSFCMIGGFVTGLILTAILLILENPILHLLGAKAATYQDAADFYRVISIGAAPIIFSIIPQNLIRTEGLATQAMVATMTGTILAIILDPIFLFVFKMGAIGVGIANVTGYLVTDAILIYYVLYKTDYIKLKLKYSKISGKTIKDIVAIGIPGSITNFAXXXXLNSSLALYGANKVAAMGITQKIYSIVILVIVGFAFGSQPLIGYNYGAKNWKRLKKILNFDILVQIVYAVISGGLLILFARPVTALFMNQPDIINAGSYMLIATIITTPIVGIILVYTTVFQSVGNAWAAFIMAIVRQGVVYFIALEIMKDVFGYHGIVWAQAVSDVITCIIGYFIYEKSMDLKDKIKD*
>MHDPAAJH_00691 dtpT_1
LGKRDSDTAFFGQPKGLSTLFFTEMWERFSYYGMRAILLFYMYYAVTKGGLGMDQTTAASIMSIYGSLVYLSTLVGGWLSDRVWGSRKTVFYGGVLIMLGHIVLALPAGVTALYASIALIVVGTGLLKPNVSDMVGGLYSVEDRRRDAGFSIFVFGINLGSFLXXXXTRFWLSYFW*
>MHDPAAJH_00703 group_11246
MAQTLTEFDTIAAISTPIGEGGISIVRMSGEDAIKIADEVFKGEDLSKVPTHTIHYGHIIDPDTGKTIDEAMVTVLRAPKTFTREDIVEINCHGGIVVTNHILQLLLSHXXXXSW*
>MHDPAAJH_00742 group_14348
MENNRLTRNQYQFEINKKEALEAVEPKIQPITQQELLNEVKAYEKSMKDISLWPFIGLINWALENRAKNGDTELVTYLSKIINLADIRLGLDGNPIDTDTLHTVRSELIENYTQKYADYLAKRDLPDRPNSGWPRLAWELTHNNLSN*
>MHDPAAJH_00743 group_14349
MTKIQQDIEPIVIVHNAITKEYAKICKTNKIVYNQQLHIQDIKLAFDFSKVN*
>MHDPAAJH_00744 group_29337
LNQKDEFKKYKKRIANAKYYQKTVGTDQGLTNERNKRKSKAKNFILKEANYDELKMLERAIRKRFSILKS*
>MHDPAAJH_00745 group_29338
MNKKSKGKKLKAIIHRFRNSNSREMAHNKIYNHDADISFMSATYDDVKKLGVNHELNRIRRHVIESKLNKYQHPSSDHRQLKGYRETGKWLNWIGIVADISMPTSNSLDGKILIDKFCYENDIHQLKLLDYHVWLKINEIRYLLNSDQQTIAVGDTIRGISKVTQYSSKGLSNEYGLAATLLKGAGIYVSIPTKRRPTNSAAEQFIIDYDRQDDWVAKLSNSGVPKRTLLDYQKKRDINIFVARSKGHVSAKYQPSRYKHYFERLEPVPKQISQNEKKQREIPTQYFGIVDKFKVFQKKDGCHTVIQFAYITDEIKRIVSGNKCFEYDGEILALGSLKPKDVIGFKDNRDLIKSSGTLAPLTNVKLLTNHDSQPMPTDQNLISGWVIKNFGQQSNVHNQNDLVNKFDRWLKNQKKDNKMIDIGFSTAEIAEKTTVNREQVKRYLDQNKLQPLFSQGKTDYYSTEAMNKVIEHFKQVDDRIKSALQAIKSHKPRTEYPENRKKVQQMVHKDKVMDNDANETSDKSEKSNNQHTLKINTTYGRFTTSQFKDLHEAYNELQRAIHSGLLNYFIKAKDENDNEYLISIKNIVNMS*
>MHDPAAJH_00746 group_24871
LITGRKGSHSNTAINDVIFDKDKRAMITSVDKRREALMKDNSILKSVMNFAQRQVSRNNESTEKIHNSKVTKQSNSYKHTSVSTRKVMARRAKLKSKTRTISENEDKQKFNVPELXXXXLPCIGQGQRDILYRSFHFH*
>MHDPAAJH_00747 group_29339
MINRVILTGRPTKKPVLRHTSSGISVTQCNLAVDRQYTNYNGERGADFISLVLWRKNAENFEKFVDKGQLIGIDGRLQSRSYENKDGQKVYVTEVVVDHFSFLESKQNSKNHSSDQSSNSQTNDSYNTSNNNSATSGDKQNNTNSTGNSSKTVDDPFNGTGSIDISDDDLPF*
>MHDPAAJH_00748 group_29340
MHKKIIVSLCAVTLIGVLGASVKPAPAAHADNSVTTQRLSTTASTAETFSGTVDLVDVNGHVLGQTSHLEGHYGDHVTITLPTGYVAVSNGASSIDYILNKDRTPIKIRKIGDVDVVRTIRLHEPDGTIKRITQTAKAGQDFAKYTVPVLKYYKASESYIPAETAKAGRNKVIDITYKRSYPTWTEGVKGYDVVASGPITRTINFVDESGKKLAPSKVETVDREILVKKHNIGHAYPYRYRVISPDKTTTYSNLSPVTAQKDLSNSAIQKIRRAKVQGYIVLEVNGNRSNLVDPAYKLQDVTAPTIKGYTLKNKKLANISGQYLWLSNPESLGNNAKLSSGLDEYLTKDTTINVVYTKNGAKSVAAGQNQGNNSNGTSQSAQGQTTNNNQGSNGSTSNGNPANTGNSNGTTGSNGSGADNSTGALPQTGNKPANWLIMGFTSALSALGLGFLASRKHRA*
>MHDPAAJH_00772 group_6807
MIQTAQMIGGDNGAGWGIVIITVVVRVILMPLMLVQQNKSVRQQEKMARLQPQMKLIQNAMRHKGITPDQQMTLSTWQRELYSKNQVSLTGGMGCLPLIIQLPIMWEIYQAVFYSPQLAQSKFFGISLSSKSVVLAIIATVFTVIQGYISLIGIPEEQKKTMQSMMIVNPIMTLFFSLSFSGALALYWAAGNLVMIVQQVIVTFVLTPSVKKHIADELKDKPIETVVTKEKVDALFNSNSGQSKATTEAKKELHQDLRNRNKGKQKRK*
>MHDPAAJH_00786 group_10279
MSLADNLALQTYYQRPFSNHGIINHQAILKHAVDLIKKFDIRTTSPALPASDLSGGNQQKAIIARELNRNSDLIIAFQPTRGLDVGAIEYIHKQLLAQRAAGKAILLISYELDEIMQLSDRIAVLHDGQISGEVLPEKTTDQELGLLMTGVKKEDATID*
>MHDPAAJH_00813 group_10438
LIDEGKAYYSYKTEEELEAQREEQRAAGVAPHYTYEYEGMTADEIKQAQDEAKAKGLKPVVRIHIPEMETYSWDDIVKGHLEFESDTIGGDFVIQKRDGMPTYNFAVVIDDHLMKITHVLRGDDHVSNTPKQLVVYEALGWEPPKFGHMTLIINSETGKKLSKRDESVLQFIEQYRDLGYLPEAMFNFITLLGWSPKGENEIFNKREFIKQFDPARLSKSPAAFDQKKLEWINNQYINWLTSTQYKCHTLSKL*
>MHDPAAJH_00830 group_29341
MFDFWKYVVDLFTNPIFDSGLMSLFIWRLTKVFPRFFKEFF*
>MHDPAAJH_00831 group_29342
MKDRKIKVVLVDVKKGTAESKVVADSLETYYKLLDCEAIDIAKRTIDGKEHDFIVDDNGLYNNKLVPSVINIDGKVQFVGNVIICNCDLEGIEQSLSSDEVKNILNRTIELHMPQSEQQDEVNSKMVIVD*
>MHDPAAJH_00832 group_29343
MKNIKLFAVNMEDANVAKSLQGAEQSVYEIDSELLERRNESYTRNGLASTTLIGNLVDDPTAMIDPLTKHNQPKPNNGDVDYINDKDYIYFAHFCYETEVYWDQKTNKRHANNNYVGLIFASRGAKYAISHYYKGDGLLLHGYLRSILRENPTDSTRNLNVQYLVVTDFSANPGTHLRRAIRDKFSKQDTPTVKTYNSPEDVLKDRSLSKEQQNKLIAELVRRQYSKESRPEQTTNVDRTSTNEAVNAVQKRVDNIESQSIPQDVPLPSDNEAPKSETADSLNEFEVPDDLSNAFDAEF*
>MHDPAAJH_00833 group_29344
LITGRKFDLETIHKEELDNLNAYYAGNDPMLSDSIAYYAILFRRFLWENADNTFLRKDEKVQQKIIEKELDEFQGAMQYSFNKGHQTAFLVLLISTKSTQEYDTEYFKNPDSRNNFLYTFDKTINSDVFTNNISRDANDTLINYTRNNFENGYNEVMSLARIFFKKGASVAFDQVRKSIVGVDYQLTGYSRMMQVPYNQEFTVTPAFKGKFCIETPGFEEWDVFWDASYDAKFASNLVAKILIHSITAKQIKEYAKFKASTYEMLLNHNLVDEFADDDALFVVEINFALFNPKDTVRLLDQAEYQAVRVSLASTIARKLNVDGKHIFITD*
>MHDPAAJH_00834 group_29345
VSNTVLLGMDDATADIFKQQLANYSQSLEILDKNVPIFHNAQRALEMLKPMPDILLISTNHIRFDSSDYQEELLSGIADLKMNNTTSSVRIAVQADLPPSDPFLRKLALVQVTDIFSGTDSNPSALSMAKVAKQLSVPPNLKNVYQFVSGNEPVEQLSAINDMTEAMATSSVGENDSRVKQLEKLVKVLKEQRDDLSVKSGEQYVPREDYDEILKQLKTIMASGLTDDKFKNLFQKLLDIEDKQKRKISKLNQINEKLNNSLVDMNSRIENSSNESRTIAENKRLKNEIKRLRQKPAMQPQNRVIHKSVQVTNRGAPKSQSTAYSPTLNKVLRILMILVALMAVIFGGIYGIHKIQNNQQTAQEPSKPKYSSLIKSGNYDEAAKYYPKKAVDAENAMMADKDLSAKGTMAERISKYSDSDVIKFDVDYFKDDYQGAVDIYKNSPDPELTQLTDARKVMVAYSLMKIGSIAEAKKVAGTLNNENLNKRIEIYSKFYNANKILSNKITNGHLSKSQIKKAKQQIKENQEAMDKL*
>MHDPAAJH_00835 group_29346
MKPLNREEVLHKEGNGTPSNKSVISHQRKLKKKSLVEGSQQFMARKSLLVKLRKIRKTRKKLLAYL*
>MHDPAAJH_00836 group_29347
MPLINDSIVSSLSSECLDLLDLLLESSLDESLSPPSKSSNASSPLDFFSCLLCLASFFFLDDLWFSRSDLSLSSLSVPKSKPVSLLCRLAFCTSFLVPPILCTSAATLPPTTATPATPAPIFAPKGKPATFFLFFLSFLTLRGDFFLP*
>MHDPAAJH_00838 group_17059
MSVFTDLFGKKKDEKTVKENAGHQTVMPNVADNNTGSDVEASENKQNTAANEDSGATSPNAKEETENKNTSAEDNQSLKRNSRNDEKKEIKLGSMTFEDDPDGNGELIEKSHKPLPKPDKVSKPIIVKFLSQGKKINNDFVFTGKVGEPLTKEKLPDIPGYKLPDDLKINRKLTEKEQHLNLNYLPDTVDYTIMPVTEGNQVINPKLAKKFKGVVGQDIHQVVMPKIKGYYLYTSRTYQVPQDGGEVKVVYGASRLAIHVTCVNNKHESLNDFYLHGKTGETYTIKKDQHKFKGYELDLEKSDKLTGEYKPETTSLTLTYKPISTTLEVSFFDESGNQVHKPLTYQGHFREPYYIKLPTIDGLELSSSPEVLNGIYTQAHEKVALRFKRATKTFHVKRWFDKIHGQSAGDDLIISGIVGNLYDEPVPVIDGFVPDKKRIKGRFNAMNNPTINVVYSKIKCTVKLLLEDEAGRLLPNIKATLVQNGDWGDSYKFILPSVDGFTQTQKQITGKFHVPNETREIHYQPKQVSLTVNYLNSQTHKPIPHYDTERTKELAGSTYSTDPLNIDGFLLREIPKNASGVVGSKPIVVNFNYEPMKASIIFHYNDTTFNTLRPDDKLTGYFGQHYDFKPKQLDGFKFLEANGKLKGTFTAGRLDVDLTYQPQKVEFDLIPTNQYGHQINKYYNQHITGLAKQTFSVRMPDIPGFSLAKHVINGHINAKYDKKIFPINYQPEKQKVIIHTLIKGGNRDGQQPYKDDVLSGATAEKFEYSIKPKTGYHTKDRTIKGVFSATTQDITVIYAVDTENYTINFIDKNKKVVGTVPEHEGYYGEGIDVNSQIPNGYYLPAGQTDAKLRLNGAGHYNITVIPKTITITLVAQTEDNQDLTKSREIIGAFKEPQTVEVPQVDGYQPIHGNKIDLSFDLAKGTHETIPIKYAPEERSITVRFISVQGEEIHKPIVKKGHYNESWTVQAVKIDNYSVVDSAIKRGVFGLNNASTAFVYRAGSDEFSAATASLQDILGEQQSQEKQENTDRAVITNDSPKDEEVAVKPSNNNSVSAAEAKLNYHRDMIPNAKPNSTDNNIDSLINQSQPSNKGAKELQDFMNQNAKSKVPEVNRPETSAQSNETQQDHEKSGTGQPANLLNKFYKENNKD*
>MHDPAAJH_00847 group_29348
MTIDNLVFSNAHANNKQKCFFCFLAFLILSWGCYLFSQSFNLSQLEDDRTDLILKKYDYTKKKNQATISALNGSKIDLNHKLQNLEAQYLTLTQLIFSSNKNKRILINQRHAIIKYLGADFYHQALVTHNNNKNRSNQLLGRNTSVIVTFSDYHVKNNSIDLVIYTTFALKKRIQNQKTGLAYLTVNYNLTKDKATNTQIQLATSEANK*
>MHDPAAJH_00877 group_24872
MKYTQEQLKQVTTLPKLTQCTKFFDGMRIFTVLKAEKGGVITRRGYNLLADEILLMPNDRDWQEETVK*
>MHDPAAJH_00878 group_22230
MSDKLYDVKTIFPVDEIIKGNKQTTTKHTDVLTEVKTEDVVKLFQSYREGDYKVSCYFKAPVKKNDTNKELSTPFDVAASLAKQGIDYRATLKIKTKGSYDDMIKAMHLVESEGFDMTVNVRLKINEKTATNIDDEGTWEDEDSQFKVTPKTGTEDVNELKSLYDLLNKDGYEVLIDIKPKSPKADDMDSEDDSFTTQLSAYPDGTLVTFKLAQDEG*
>MHDPAAJH_00879 group_29349
MITLQNAMNLTNQEEKKNSAKFKKELNKVTNDVTNFLDVKLIDKYLNNLVKKNAITGEAEYKLEDFLKENHLNAAWCDKRKELLQDCPVFTKFNDPTDTLRQNFYFECQKILKHYGYVGEALDVYSHTFNWLVDAKEPKSALAKFIAHRHEEQQWEYRMADRKRKFDKEQKDKEETRRMTKFAKILAKELR*
>MHDPAAJH_00880 group_15741
MTLDNAYVPYQLNAIVVNKILANQGKHYSFLVEPNPALPDRKEAPYKISQLMQFTIPYYVGPLATPAEQKNLPEGSKFAWLVRKEKGKITPWNFYDKVDVMATADAFIKRAIGKDTYLLSEPVLPQNSLLYQKYTVLNELSNISLVDANTKKVNKLNANVKQLLYRECFKKKVTVTKQFAMKVLNDHNIPVSDIEGLSDGKKFTSALTTFNSWKKHFPEEIDNPHFAQDFENMIEWSTVFEDRKILADKLRQEIDWLTNEQFKFIVESRLTGWGRFSKKLLVGLKDAKGKSVLDNLYNTKKNFNQIIARADFRTQIDEIAYRTTQNQSLDDILDAMYASPANRKAIHQTLRVVEEVVSWAKSAPDKIFVTFQRSKEQEGKLIDNRATQLLKIYRGIKDKDPWVDSDLIDQLSQAVYAKDPRDKLNNKRYLYFQQLGRDALTGEIIDPSKINEYSVLHIIPRSKIIDDSINNLILTKIKSHSDSIMKEFGSNKILREKMTIKEFWNKLYNLGLLSKAKLNNLELDLGSLNKYQRKGYIARQLVETNQVTKAIAMILQTKYPHSKIIEVRHDQIANVRYCFDLYRIKNLNTYYRAMDAYIAAVVGTYVYTVYPKARRFFVYGEYLKPKVKPNQDFNTKETGHGFNFLWRLLYGKEDEVYVQGTNNIAFSRAEIIAKLKQVYNFKYQNISIATATKRANMFNQTLYPRHERDVQKTRTLIRKKKNLDTDIYGGYTGNVNSFFVLVQTKRKNKPDKFNLYGVPRRFLDVLEASKSTGNYEQKLHEIVDPIVKSNNNKMTSYRIIKDKVPYYQAILDEGSKFCITSDQYRYNCRQLILSQEAQKSLMDYVVDPNFYQHKKTKDVVFDKDTKLVKVYDEILHQVDTYLPLYTIRSISTKLKKAHSAFEKCSLKDKAYVLDRLLTSISSNPTMPDLKPIGLTPLTLIKKNCPLTENAVFIYTSPTGMKSKKVSIKQMIEKFKN*
>MHDPAAJH_00887 group_24873
MSVKINGKKLHLTTFDVPTNGKNIRRCLVAQKKFAEADLAIKRVDTDDEESIINSLEAQIKLIDSYVEFLKPVLSLSDAQVEKVENADFEDVVAFTTEVIDKVLKVDSSKSDDTK*
>MHDPAAJH_00888 group_24874
MEIQGLNDLIVWTYDNNQKIITDPDQNGFVYDGDKGKVFDPKTQKQIPGVYKMDLASVYGVTQANITGLAPSVQKVYGSNFVAEVNQGTEQPAIAMAANDIPHLVYDLLTGLKKDKFGGYARKGKSSPKIGGVIAHSYNTHAGVDFYFAFPMGIYVPGELNMQTNNENANVVHDALTLNAQARGVDQLLYEKFYSDEKDFDYANMINYITGQTTVDVTADNKQATDVHGTPTALGK*
>MHDPAAJH_00889 group_29350
MSTLAKEVADELQNSGIKDIGIVSSYTLPSTGGIADKQNNILVTEVTTVPNEYGSNQFTQTDETIELNIYYGTQKTVPIDTFERSIVSFFTQKNWSLLPYGGHYKDPTTKQLCIDFQFRRRKTWKFKD*
>MHDPAAJH_00890 group_24875
MVDFDKGLENWLKNVEEHASLSATKKAQVTGAGAAVFSQILKKNTPISGESYSKGRSVGHAKGRKTKHLKESITFKPGFNHDKLPTGDTAVGFDSKYSALVARFVNNGTRDMSSKELKNMHFFDKSQVEARDAILRAEAERMKRL*
>MHDPAAJH_00891 group_29351
MKTVQLQNPDRLNMSIELGYIEEFTDENDNPVINFHRLIHTRCGRWSPNTSQMIQKEGLNLTHSHIVVVHHKNDWNGITHAKFNGQLYEVTLFNQDPYFNQTAYDLISLREVEKNG*
>MHDPAAJH_00892 group_29352
MTTFLTVDDEFKRTLGYLPDDDLLDSQSLQRMESALTAAEIYVQGAIGEENEDFYKDEKILPLYKLACYAIGANWFSHPSTAVSSITAKAIIGQLRGSYDENEVNEDGSTSKS*
>MHDPAAJH_00893 group_24876
MNINELHDAWIEAGNKVENLMNDKLALQAKYNANPDSVTVDDMKKANENYKKAVEARNFAKQNYEDAKANLKPAAKKPVKSNSSNAKKTAEEVINKFASDFTNLVKSGDLPDGSKASSNAGLTIPDDVQTAIHTLVRQYASLESLVNVENVSTSHGSRVYEKLADITPLKDLDDDSALIGDNDDPVLTVVKYTIHRYAGINTITNTLLKDTAENLIAWLETWIARKDVVTRNLKILEVMGKAPKKPTIAKFDDIKDLENNTLDPAINTTSSFVTNQSGYNILSKLKDADGKYLIQPDVTQPDKYVIDGKLVKVIADKWLPDVSGSHPLYFGDLKQGITLYDRQNMEITLTNVGAGAFENDTTKIRVIDRFDVELIDDGAFAAASFKTVADQVKGTSDTGK*
>MHDPAAJH_00894 group_18620
MKKVQMKGVVVPNDYKDVFDWMNKDSFSPLSIQNQLDDADGEDITLEINSPGGYVDAGSEIYTALKEYPGKVTANIVGKVCSAASWIALAADHVAMSPTAQMMIHRASGIAQGNVDDVNSQANALNELDQSFVDLYAKRTGKTKDEIYDMMKSNTWMNAKTAKANGFIDEIMFENEAPTVVNATGGLILNDQMISKIKNLLHSESSDDTKPTKNKNEKPKTKGQSKKDLSLLLWE*
>MHDPAAJH_00895 group_18622
LESYQPLEVKSDVAKLLSQADWTGKQIAKVYGIPDSYINGQGDQQSSLTQIGGQYAKSLNRYVGVIEGELENKLNAEITSDIRPAIDAMGDDFATTISNLISSGTLSENQGRYILQQYGYLPMNLPNEGGENRNEESSNEGRSSS*
>MHDPAAJH_00896 group_24877
LSDGQTKIDQIHGDAERAYRLFGGSKFKAKGSLLGSGSKTAKGSSSEDSGDDECDDDAIGNGGPILSQAKHLIGYFTYGAHGVSGYGGWKHPNKNGQTDCSGFVWLCMKRAGYDVGNDAFSTPDMERDARGPHKYLKQISPKNAKPGDVIIMNVGAGYGASGHTAVIAGKYHGYQTKIIEMGGDNNGHVHTSNIHDSFLSLIPNARITWARPVKRK*
>MHDPAAJH_00897 group_29353
VKRQQKQKEPKSPLLYFGIAIGCVVIFGIIALGINSYRNSQAQKAKQEEQVRQEKIRKEKARPKFKAYQAQDNSGSDKSEQLTKKQATKRLSADINYGFKLMQQTDALVGTKITQKQLSTAQRKNVAKYFDSLTVFNSFNQATNISTASGQNFYGQNGHNKTYKTSKQGDPYRVTGGSVEYNGSSYNDYIFDVLLQYKAGAYSSKRWLTIYVDKSTGVMTQVKMKGNQNE*
>MHDPAAJH_00898 group_29354
MSDRYSHKRPQNNLPNIVIIVTVALTVLMIIACIYMWHNSQKQKALAEQYARQYTQLQEKEANLKPDVTAITSGKFDLQGSEKSLAKDYTVLIKALFGDASAKAVKNAENSYLNHFGTDGWHDLKEIAFANPNSLVATANSDTKITFKDFSLKDQTIKIVIYTRFSVPKSKSSAGYGIAYITTTYNFKTHTARDTTVQSSFADDN*
>MHDPAAJH_00899 group_29355
MTSKWTKKNIFIEFVLATLFAFSLALFFIFSNSNGKNKTLNLDQQAKVAQIKMQIDDKQHQLNQEAYQKALDDPSQVVKMNVRQIQASQLAKTQANKLFPILLNFSTSKEYNSRADKSQNLVTENVLRNKNLYGSDYSDGSHYVDASGYHSKFDSVEISDGLLKGNELPVIMHVNSINWFSGQHKGQTGDIYVGTFDYQSHKFSQLQILNNLYRGNLTVNQGQ*
>MHDPAAJH_00901 group_24878
MQNVITVLNALFLTIGYLAGFWGLPVIIILSLTYICRDAERTLDRTVTPKAEIYFGFIGIMIHEASHWLLAKIFNHQIIDCKLLVMPWEVDLSQSHPQLGYVRHAYSDRSFYQMVGNAFIGTAPIYGCTAILYLVFRLFMPHLFKFLTDTTSLLLHQPKLINSNYLLTYLVQVVSFTPRSLFLTFIALLLLINITLTGFDLSDADLKNARTAGMWILIILAIVIFPLVASGMTSFLNFYLIAFISWLLTTFSLSLVIAVLVNVGCHVLHFFTN*
>MHDPAAJH_00906 group_7715
MNKKDNVYGQKYRKLRVLHHISLVNAAKNVTNKSTLAEWEKGKDNLSWCKVIQLLFNIHIQPIEFLEDSVSSQLYSAITNIAVAYRRNDMQQLIIIFKENLKKYEGDTKSKDYMFQAAIAANFYEDLSEHNVCPSILKDKIILYFSNIIDNKNFWCYEDIFYFGLITQLLDARHLHGFSLKLLEYIEKNPIDSKVWNELAINALLNADFSLMKKDLKKAEELYNRLDILEAIDNYAELIIRKKFLESLIQYLKNNSNVEIFFLFRCLDFLDLTNMKLDFESAFLQIKKIYNK*
>MHDPAAJH_00910 group_29356
MKRAIRLSGDVYSIASFSKEFGYPYTKVLSLYDQGYRDQELVDKLKSEQLVIDGKTFKSLLQASQYYGIPPTTFYRYAKKGKLKKLIKRKKLLDKYDLN*
>MHDPAAJH_00911 group_18624
MAVATIVYKLSRXXXXTIELIAQTVDGTDLGSRRQIDGDYHEVKTVNALPVPGYTPVKGDKVSIKFELGQTTYPIIYEPEDRTLTISYINATTGKSIAEKKIVHGKFNGEYDERAKQIPGFVAINRTHEAGTFGMQDIEMAFLYRASSDDLNRAITPIEEIIKENQQANNRNAQAVVQATRVPEVETPPYDSNDTVPSAQLKNTHVEHVANTLPRQPQPKYSNAVSDYYSNSQDDPAIDQGASNLMNKLYGKQYYDNGQDQ*
>MHDPAAJH_00912 group_18625
MANFFGNIFGEKDKHKRKEDSPVESKKENGKDTKVLAGLGGSTKMAELLKEDSKGTNNDVKPAVASPEQSKADSDKSNADNTETAKKASTDNHDTTVKKDDKHGKTVSVQDEPDLKPKPANKRPENPTKPIVVSFTYKGKKIRNDFIFTDKMGTHLKLSDLPEVKGYKLNLKNELNYQIGRTIQHVTLHYLKDEVKYDLIPVTEDLKPINPKAIRHYEGRPGTEISATKFPVIKGYRVYTSRKYEVPDDGKDVKVVYTPTTQTIHLIYQTIKGEVLGTSTKSGKTGEAYSIDPKKRSFAGYQLSKLPKNLKGTFPAESMDITIEYEPISSKIEVSFLDESGKPIHAPMEFEKKYKDAYHIKLPVTDGYELVSNPSLLNGFYDRVTKHIVLRYKRATAKFNINFWFDKDFKHSAGDPRPVSGRVGDPFAVQVPEHEGYTPDKTVVKGKFSPYDNPDVDVVYSKIPAEVHITLVDEADRPLPNQPQIVKKGFWGDYFETELPEIPGFKRPMKVLKKKFYRAHQAEEVHYVAQEVSLVVNYIDNKTKKPIDGYPAFQKPGLSGTSYSIEGEMIDGYRLIGLPDNASGVYTAKPITVNLMYDPNPSEIVIHRVDSTLNPIRKTEIRSGYYGQTYDIKTDDIPGFKFISASDDLKGKFPASRLDLYLNFEAADVTFTFVPVDQFGKPFGDEYNIVISGKAGQEFSHDMPDIPGYLSTATEISGKIKAEYQNEKIMVPYKPKDETITVHTIYAGGNKDGMHPFHDFTQPGPVGSTFKYESPTLPGFEANPKNISAKFAPEPQEVTIVYTVKQEEYLIQFVDLKGQLVGGMPKAKGYYKEAISIGQAIPRGFHLPDGVDSHVYLDGSGDYRVQVIPXXXXNY*
>MHDPAAJH_00951 group_1496
MAALLLRNDADATVDEGILKATDQKREPVVVKTTASYLNKVLGTKLSVDEIVKIFDRLCFKVDVDGDNLAVHVPNRRWDXXXXQPT*
>MHDPAAJH_00959 uvrD
MMNKDQWKPSNGIVLESNAKQAIFTNDNILVQAGPGAGKTELLAQKASYLFQTGLCPAPFNILAISFKRDAAENIKDRVSKRVGKEEGSRFISKTFDAFAKLIVDRFYLVLPKDLRPRPQYEISSNSTQTKIYEHAFGYVPDRNAVNDLLKVDLNDINPQSNNYKFWKYMLMGEEKTYLTFEMISRLALYIIQHNKYVRHIIRSAFPFVFLDEFQDTTVLQYDIFRECFLNSESKITAVGDNKQQIMLWAGADKEIFGKYTREFRATKVFLKENHRSALNIVKLQKLMYEK*
>MHDPAAJH_00961 group_22234
VKIKNYNLALTPSTSAVGHVEVDDDLNILEPVHHQKAIGVAKFGEGETAEARRLARSARRTTKRRANRINHYFNEIMKPEIDKVDPLMFDRIKQAGLSPLDERKEFRTVIFDRPNVASYYHKQFPTIWHLQKYLMITDEKADIRLIYWALHSLLKHRGHFFNTTPMSQFKPGKLNLKDDMLALDDYNDLEGLSFAVANSPEIEKVIKDRSMRNKEKIAELKKLIVNDVSDKDLAKRNNKIVTQIVNAIMGNSFHLNFIFDIDLDKLTSKAWSFKLDDPELDTKFDAISGSMTDNQIGIFETLQKIYSAISLLDILNGSSSVVDAKIALYDKHKRDLNLYFKFLNTLPDEMAQTLKAGYTLYIGNRGKDLLSARKLLKVNVAKNFSQDDFYKLINKELKDIDKQGLQTRFSEKVGELVAQNNFLLVQRSSDNAFIPYQLNAITFNKILENQGKYYDFLVKPNPAKKDRKNVPYELSQLMQFTIPYYVGPLVTPEEQVKSGIPKTSRFAWMVRKDNGAITPWNFYDKVDIEATADKFIKRSIAKDSYLLSELVLPKHSLLYEKYEVFNELSNVSLDGKKLSGGVKQILFNEVFKKTNKVNTSRILKALAKHNIPGSKITGLSNPEEFTSSLQTYNAWKKYFPNQIDNFAYQQDLEKMIEWSTVFEDHKILAKKLDEIEWLDDDQKKFVANTRLRGWGRLSKRLLTGLKDNYGKSIMQRLETTKANFQQIVYKPEFREQIDKISQAAAKNQSLEDILANSYTSPSNRKAIRKTMSVVDEYIKLNHGKEPDKIFLMFQRSEQEKGKQTEARSKQLNRILSQLKADKSANKLFSKQLADEFSNAIKKSKYKLNDKQYFYFQQLGRDALTGEVIDYDELYKYTVLHIIPRSKLTDDSQNNKVLTKYKIVDGSVALKFGNSYSDALGMPIKAFWTELNRLKLIPKGKLLNLTTDFSTLNKYQRDGYIARQLVETQQIVKLLATIMQSRFKHTKIIEVRNSQVANIRYQFDYFRIKNLNEYYRGFDAYLAAVVGTYLYKVYPKARRLFVYGQYLKPKKTNQENQDIHLDSEKKSQGFNFLWNLLYGKQDQIFVNGTDVIAFNRKDLITKMNTVYNYKSQKISLAIDYHNGAMFKATLFPRNDRDTAKTRKLIPKKKDYDTDIYGGYTSNVDGYMLLAEIIKRDGNKQYGFYGVPSRLVSELDTLKKTRYTEYEEKLKEIIKPELGVDLKKIKKIKILKNKVPFNQVIIDKGSKFFITSTSYRWNYRQLILSAESQQTLMDLIVDPDFSNHKARKDARKNADERLIKVYEEILYQVKNYMPMFVELHRCYEKLVDAQKTFKSLKISDKAIVLNQILILLHSNATSPVLEKLGYHTRFTLGKKHNLISENAVLVTQSITGLKENHVSIKQML*
>MHDPAAJH_00963 cpdA_3
MNLFKHTKGIVDRIVGAKKRSAMDKDSELLDPMQKYTTVGEYHVGAVDGTPHGKDYVLTVYQDEDGVLRQALSPETTTKLAPEYLRKYNAKLGHFRAFHNKKTGRRYWVENYLDNFTTEVKKHIRPGTNSVNIGVITDTHFKDKDSSDFYGFNGLQHVQEFSYLDQSGLLDLKVHLGDWIDGSDAGLVSESELVKLNKSFKSDQVPYLSIKGNHDENDKFDEHHDLKASFPENEFENIMWPDMYRQRGIHYVSRQHGVAYFDLDDVRVISVNTSDVPYELNNRGQKRYDNKIVLAVREDQIEEIIEILANSSNKKIIFMSHANPINRKGSNALKYNGRSLHELLVAFNQREKGRMHASNGVPAEFRLSNSFDFTNIKNARIIAYFCGHRHREYQYRINGIQYILFNCSALMGPNHSLTTKYNKNLDRRIDQNNEFAGYIVNVDLKRHRIQSFGYGAASRRRVYFI*
>MHDPAAJH_00973 group_2819
MLKNXXXXPDIIEKPIFVGSVFYLRKQQVADHQIDAVRKYHFYQGKWQIHCDQQINRQRVNLNNFLHELDRVARTEFKLGRSIKPRFIDQAVLKAINAGIAEYRIQEKKAQIDQIKIDFSDLDQIRANASKTRDSLLTDEEKQLEQAEAQEEVEKQADETVKVDNDYGLDENEMFFLTALLMQQPWQTYLKQHHLMASILMDNINEKLFDEFGDVVLENNEQDQPQVITDYVDDLKDMFLKG*
>MHDPAAJH_00987 group_5439
MRIKDILSPDSMIMELKAKNKEDAIKEMADLEVATDIVNDEDAFIKSIWARENESTTGIGGGIAMPHARNKSINKARVLFAKSKEGIDYNSLDGQPVHLFFMITAPDGADNTHLQALAKLSGLLIDPDLVEALKNTKTPEEVIDLFEKAEAKKDEEDKKAAEAKKAKEAAKAQGTSDDDNKPLIVGVTACINGIAHTYMAQEALIKEGKKRGIEVRIETNGSEGVKDKLTPDEIKRAKGVIILLLMELTSQAN*
>MHDPAAJH_00998 group_17156
MVLIMKALHKNILERLDQIINNTGDHIHDFINNPHAFTRKRTLDAATVLKTTINMQGQNLNSELFRAFGEDATKKNDKVVSTSAYVQRKSQLSPACFKHILTVFNQNLFNIQLFDHHYRLFAIDGSDFNQIWNPKSNNIVQASSHKKKPYCQIHVNALYDLLNNTYQDCIFQPKSEMDERKAAVQMLKALNCGPYIVTMDRGYTSFNMIENCNRLPNCHYIIRTKAGQGGVKEITTLPDQECDREISCLVTTSNYYYITHKASENIHHVQHHYRQYIKYRSKNTQDLSWDFGELCTIKFRACKFRINDAKSGKEEWEVVLTNLDRKNYPLKRIKELYHLRWGIETSFKKLKYSLGSVQFHSKQDKFIEMEIYAHMIMFNAISQIDAQAYIPQKHCKYQYAINFKQSCLIIQSMYLASSLTQDFERILIQISYYTIPIRPGRKDKRNIKPKSAVYYLYRVA*
>MHDPAAJH_01009 group_2271
MALFRKKRGTDDTIKHGAKLITVADPRSAVSEQFRTIRTNINFMAVDEEISTLAFTSANISEGKSTVTANVAITYAQAGRKTLLIDADLRRPTLHSTFNVKNNTGLTTVLTSEADAINLNDVVEESGIDNLSILTSGPIPPNPAELIGSRRMETFIELVKSHYDMVIIDLAPVLEVSDTQELASHLDGVVLVVRQGVTQKAGITRAVQMLKFAKARILGYVMNDIRAENGGYGYGYGYGYGYGYGAEKKKGLFGRKKSDDQ*
>MHDPAAJH_01012 group_7335
MADQKQSGFGLWVNQHIMPPIMKFVNTKAITALQNGMVYSLPFIIIGSIFLILGNIPIKSVADAINASGWGAIFAQANNTTFQMMGLWAAIGIAYVYVKNENYEPLAPGLTSAAAFLMLQNLSIDNPLKAALTSGLTDGSMTGKVVTENIDKLPHALQSFLESPVTGVINTKWLGGDGMIAAIIVGLLVXXXXYEGRLDY*
>MHDPAAJH_01017 group_9112
MNFEKLTGLGIGSWGLGEDPKKKKDEIAAIRYGLDHGLSVIDTAEMYGDGQSEELIGEAIKGYDREKLFLISKFYPYHATPKLERQSLEASLKRLGTDHLDLYLLHWRGSHRLSDTIHGLQALQKDGLIRYWGVSNFDTADMQELFTVPGGEECFANEDLYNISERGTEFDLQAWQEEHGVNFIGYSPFNSGKGNTIRITRNLKIVARDHGVTPHQIMLAWTMRNGNVLTIPKASSVEHMKENIATQKIKLTDDELRLLNSDFPMPTEKTPIAVI*
>MHDPAAJH_01032 group_4804
LPDIRDGLKPVQRRILYAMYQDSNTYDKPFKKAAKAVGNIMGNFHPHGDSSIYGALVHLSQDWKMREPLVEMHGNNGSMDGDGPAAMRYTESRLSKISNMLLQDIDKQTVNMVLNFDDTEYEPTVLPARFPNLLVNGSTGISSGYATEIPPHNLGEVIDATIYLLKHPDASLEDLMKYVKGPDFPTGAIVMGTKGIKEAYKTGRGRIQVRAKTTIQEIRGHRQEIVATEIPFDVNKALLVKKIDEIRLKKLMESQKFVMKLTAMVCQL*
>MHDPAAJH_01042 group_10095
MKITKIDLLYGDPVEDNWRPSFCRIYTDSGIYGDGEVALSYGGAKEAAFAEMKELAPMLIGMNPLEHEVIWQKMYRNSFFGKNAGPVIFGAISAFDIALWDIKGKYYHTALWELLGGKQRDHLKAYASQLQMGWGESRRPAATPQDYADNVKIALKKGFKAVKINFLTFDERGKQVPWQKQTAFLSNNYLNLAEERIKAVRDILGKDGELILENHALTDKLSAVQYGKMASKYNILYFEEPVKPDPDLLSYVHQETGLNIASGERMYSRWNFKRAFDQNSIQVAQPDICTAGGVTEVKKICDMADTSELGVQIHVAGSNLATAVSLNLEAALPNFVIHEYNVNTEMPKMLKLTKYDYEPDNGVFTVPNKPGVGNEISDYAFKHSRVVTVK*
>MHDPAAJH_01052 group_9463
MGDGRTYDYTIGIRAVTSIDGMTADFAQIPWDVLGHISDRIVNEVDNVNRVVYDVTSKPPSTIEWE*
>MHDPAAJH_01055 group_1469
LQGELKYDIKSFAYPDEPDIPVLKQVNFTLKPGQTLGLVGRVGAGKTTIIQLLLREFDQYDGQITLNGKDIRNIQLKVLLSQISYVPQNNFLFSTSIGKNIAFSSENVDKDDIAAAAKKSDLHDDVLQMPKGYETLVGENGLSLSGGQRQRMSIARALLKDSQILILDDALSAVDAKTETEILSSLRKERADKTTMIAAHRLTSVMDADLILVLKDGQIVERGNHQQLLAADGWYAEMWRRQELQAKVGEDTDE*
>MHDPAAJH_01064 group_13480
LKTGFGTGGWQLAALRMCSKSASKPLIADGGIRHNGDIAKSIRFGATMVMIGSMLAGHEESPGNVIKINGKTYKQYWGPASEVQKGAYKNVEGKQMLVPYRGSIKDTLKEMKEDLQSSISYAGGRDLNSIKLVDYVIVKDNIFDGDK*
>MHDPAAJH_01075 group_5532
VSFTGLLIAIGIVYGDIGTSPLYVMKSIVTENGGISNVNRELIVGSISLIFWTVTLLTTVKYVIIALKATNHGEGGIFSLYALVRKRAKWLVIPALIGGAALLADGTLTPAVTVTTSIEGLKNMRFGDVIPVSSQDMVILITIVILVLLFSIQRMGTSVIGKAFGPIMLLWFTFLGFIGLMNLSHDWSLLDAINPIHALRILFSPANKVGILILGSIFLATTGAEALYSDVGHVGKSNIMGSWPYVFVCLILNYLGQGVWILQNANYHAGNGDFNPFFEAVPSSLRLFAIALATIAAIIASQALITGSFTLVAEASSLKFLPRMNIIYPSNEKGQIYXXXX*
>MHDPAAJH_01081 group_4696
MTENVPDAAVQTITYKRQAHKRKRADLLAALPAEEVHHELGDKHCPDCHHELIEIGKQSVRQELLFIPAQLKRLDHIQHAYKCKYCSQRNLSDKIIKAAVPKAPLNHGLGSASLIAHSLYQKYEMKVPDYRQESDWKKMGLEVSRQMLNYWDLKSSQYYFKPVYDLLKQKLLMRPILHADETYYTVLESKTIKTYYWVFLSGKHDQYGITLYHHDPSRSCKAALNFLGNYPGYLHCDMWQAYEQLPKATLVGCWAHVRRKFHEAVPQQASEKSLAQKGLNYCNRMFYLEQTWENLSKQERYQLRQAKLKPLMQEFFNWCEKNKITVLPGSKLGRAINYTLKHQATFEHVLLDGNLELSNNKAERAVKSLVMGRKNWLFSQSFEGATASGFILSLIETAKRNGLDPEKYLNYLLQKLPNEEILDSETLEAYLPWQEKIQINCK*
>MHDPAAJH_01088 group_5656
MNFKTPIAEQMRPQTLADMVGQSELLGPGKALRNIIKQHVNISLLLWGPPGTGKTSLAQIIAKENDYPFASFNASIDNKAQLNNIINAYKYQTLVLLIDEIHRMTKNLQDFLLPYLENGHVLLVGSNL*
>MHDPAAJH_01091 group_29357
MSFYNLDYEEKRFIQLAKRILAHIMNIMIRFLPHLAKLSWPKK*
>MHDPAAJH_01096 group_24879
MTLIRPSTTPPCSPPVSHSSSVAAPIAAIKITIKYITDKTAKIPNKKAANPAHLFVCLNRLIPVIIIDHLQKFQVVVQMVSS*
>MHDPAAJH_01105 group_5139
MALRQLKLLXXXXDNATTNLGLKQKTTIWDPADGKTLVASLNKKSVEAPIKKDQTVGDYQFKSGNEKIVSLSNPNGMNVKAKALSANNKVNFFVRIWRWIFGGR*
>MHDPAAJH_01115 group_1380
MVMPGDNTEFTVKLIKPAAIEKGTKFTIREGGRTVGAGQVTEILD*
>MHDPAAJH_01124 group_24880
MMIINNKIKEYRKKHQLTQRELAEKVGVTERTIISLEKGRYKPSIVLAYKLVQFFETDIETLFCLNEYVKNEQAKGRNAYNSFCDSISHTALRINL*
>MHDPAAJH_01130 group_9440
LQQWSWGILAVLFNHFNPQMITDNILIGALMTLVPGLAITNALRDLFMGDLLSGIMRMCEAVLTALALGGGVALVLKFIGV*
>MHDPAAJH_01144 group_7945
MTELHYDIVGSFLRPAELKKARAEFEEGKIKQEELTHVENKEIRELVQKEIDHGLKIVTDGEFRRSYWHLDTFWGFGGIKHTKQAHGYFFHDEETRNDSAQVEGKIKFTGKHPDLSSFEYLKKVVDETGANVIPRQSIPAPAQFYAELVRGEENIAALKKIYSSEEDLLTDISKAYRDLILALYDAGCRDIKLDDCTWGMIVDKRYWKSHLQDDFSLDDLKRKYLKLNNDAIKDLPTDLRISTHICRGNYHSTWAAQGGYGLVADYVFAKENVDAFYLEFDNDRSGSFDPIAQIPNDKLVVLGLVTSKKAELEDPQKLIARIKEAAEFHPLNSLALSTQCGFASTEEGNTLTEDDQWQKIKLVVDTAKQVWS*
>MHDPAAJH_01164 group_13517
MKVLHVNAGLENGGGLSHIVNLLTEAQNEGKDFELLTLAEGPVAQAARAAGITTHVLGANSRYDLGSLGRLTKFINEGHYDIVHTHGARANLFLSLIHKRIRATWCITVHSDPYLDFEGRGIIGNIFTKLNLRALRKADCIFVVTQRFAKLLINRAHVDKNKVHVIYNGIFFHSDSEIPAKYEHTYFNIINVARTEKVKGQELLLKAVKKLDDQHIRLHIAGGGSQLEALKALTRQLDMAPQVTFHGFMTQHQLSGLYKRIDLAVLTSYSESFPLVLLEATDNLIPILSTDVGDIHKMIPGPEYGFIAKTGDIDSIAKEINLAVNKTHEELRQMANTEKRYAEEHFSIKNQLDSIEKVYLTLR*
>MHDPAAJH_01173 group_11338
MKFIHFADAHLDSPFRGLSFLPSEEFNHIYQAADQSLKRIVDLALAEKVDLVLIAGDTFDSSQPSPRAQLFFAAQVKRLTDAQIQVVMIFGNHDHMKQEDLLVSPSPYFKLLGNSETVEQATFTTDAGFNYDVIGFSYLNNHITEDKIPEFPAKGKNYTFGLMHAQEKSATASQNVYAPFTVDELQNLNYDYFALGHIHARNNLSXXXXRGLFIQVTFKVATLMRWEPRDAI*
>MHDPAAJH_01180 rlmCD_2
MNRKFTHNKPKHEKDVIITIKRLGINGEGIGYYKKKIIFIPGALPDEVVVAKIVKSYPHYIQGELVRIKEKSPDRVDFPEGVDPEIGGLELVHLSYDKQLEFKKNNMLESLRKYHPRNYNKYKVKNTIAAPDPWHYRNKAQYQIEKDHGQLKLGLFAPNSXXXXTA*
>MHDPAAJH_01183 group_14354
MHYLRIAARKDLLPYLPKNWPTTELKENLNGAYLAAVVVRKKDSRGVGMQKVFAKQLKLDLPLIIWEDNQDMIKEIDQKASQYETNVIPEFLRDLTKFADQDDLILSTPGHHNGHFYDRHPAGAVMKEFFGHNLFKADVSDSVFELGDMMTHEGGPLKAEEEAAKAYNADKVYFCTNGTTSANTICATAVLKNNDLVLFDRNNHKSLYNSALIMTGAKPVYLPTDRNADGLIGPLTKESLNENKIREEIAKVDPDRAKVKRPFRMAVLQLETYDGVFYNAKYLIEKLGKGRSVMLTISTSIMHILNM*
>MHDPAAJH_01192 group_5480
MEYTEVMVRYGELSTKGKNRKDFINRLASNVEKVLKDFPQIEFHPRHDRMHIVLNGASFKDVDQRLKKVFGIQTYSPAIKIPKTLEDIEKTSLELMQETFKPGMTFKVNTKRSDHKFEYDTNQLNNLVGDYLFDHMDGLKAEMKHPDLVLRIEVRQDAVYISNQLLHGVGGMPVGTAGKAVMLLHGWH*
>MHDPAAJH_01199 group_1839
LTITKGKIEFKHVSFSYDGKHEILHDISFVVNPGETLGIVGHTGSGKSSIINVMMRFYEFGQGEILIDDVNIRKYPKEELRKKLGLVLQEPFMFYGDISSNIRLYNNQITDNQIKDAAKAVQADRFIERMPGKYHAKVIEGGEEFSQGQRQLISFARTLVTDPKILVLDEATANVDTETETLIQQGLKRLRKGRTTLAIAHRLSTIADADQIIVLDKGRIIERGTHDQLLAQKGYYYNLYTLQNNENKN*
>MHDPAAJH_01202 group_6842
MTYSCAHFEDGNKDDLEQAQIAKLHHILNKLHPQKGKTLLDIGCGWGTLMLTAAKEYGLKVTGVTLSEEQFKLVQKRIYDDNLQDVAKVRLQDHRELGDQKWDYITSVGMFEHVGKENLPKYFADVYKYLNKDGVALIHGITRQQGGATNAWLNKYIFPGGYLPGLPEIVTDIIDSGLQITDMETLRRH*
>MHDPAAJH_01205 group_29358
METKLNYLNVTEKHFLNRLALLQSMNQINTSKPALLYFTTEDEDDGKFHSYIILEVYNNLIHAETCLKTPFLISSDYKRSTDEQAWLTYRKWVNEDSAFFQNLLDGLKDDGFREVRVLEPTYHSELNDIYNLRLRTKQQKNLQANQIKIIYRFQEEY*
>MHDPAAJH_01218 group_9580
METEDHDLRRKLAQQNQRLLQNLNTQRHCSCEVRQLVSEIIGQKIAASIEIRLPFYSDYGHNIKLGERVFINANVMMVDLGGITIENDVLIGPGAYLISVNHKLDPQHRKELELKPVVIKQNAWIGAKATILPGVTVGKNAVVAANAVVTKDVPANTVVAGNPAKIIKKIAK*
>MHDPAAJH_01229 group_3524
MIHNETIDTQLNHRSIRKFKDQTLTKEQLETLYSVFGQTPTSMFMQNASLLHVTDPEEKKKIQKLCNQKYVGAEGDLFIFIVDLYRNQQIRKQLDKDDGRVHTTDIFFQAIEDTLLAFQNVANAVESMGLGYVPLGTVNDHPLDLLKTLDLPELTFPVLGMQVGMPDQKPQLKPRLPLKFTCFEGSYKKDFDVKDLKDYDDIVTTYYDLRDSNRRIDSFTKQITGKKLDLHETDRDQLPEELHKQGLCLDWK*
>MHDPAAJH_01230 group_29359
MNHRHFNFIGLITTLIVIAIIAGMLFYIYSLSKSESGNPLTTPVQQENIFDNLKDIVFSKFNIK*
>MHDPAAJH_01231 group_29360
MASRRTLDLKAEFENYKSEIYTMLIALGCTQEQAIAYIADNEETIRSWLDPKRGRIINAQMGARLLLRKA*
>MHDPAAJH_01232 group_29361
MSIFSKFFHHSKAKKSEVRKLNGKVQINPPITGYDKHFDKTSYFVNYTGVANENNPRLSAPYKPSNSN*
>MHDPAAJH_01233 group_29362
MNARFLVDLYNWSNPATGYIAMVNIGWIVIVIIMALVQHKDLNKWVANDPNHQPDNWQIPLVIIFVLACSALAVYFTPYWLPGGLGWSTFIIPVACYGAELFFTNDYRKTLSKHVWKTWYWRIVMWGEWLVAINFVFATAFMVLSRIVTNY*
>MHDPAAJH_01239 aglB
MMEQQTCEKLVVDAYVEHSYNKMLQAFALNKTVPDASVAKKILDDMIPVNAPYWPELK*
>MHDPAAJH_01253 group_4080
MRTAHGKQPADEIKLHWLLLGQLLTWLGSSFIWPLTSVYLHDHLGVSLALVGVVLLFNCVANMIGSFISGWCYDHMDPYVLLIVGAALDAAVFLGGWNRALINSIATSIKSKPGRYVFNMIYFAQNVGVVCGTLAVGYLYDYSVTLLFVIAGLLFVGVCG*
>MHDPAAJH_01255 group_29363
MNTKKRLTRVQYQKGLRMKQREQLITDDLFEIERFALFLLALALLLDLITGGVVLANAVVNSDYSDLGYLIICIACYYFIQYATQAFENDLINNHQKLSTEKVQIEYVVNLLKSIKGLFK*
>MHDPAAJH_01256 group_29364
MQVVNSIGGISDISVIFLPKEVSKFFGFKQNPLIVDVDIQHDKKDSRLLTVSEALVKFKHIYRIKREIPVLVKENSNSLLRFHKINCLSLYDDNEAWSKNNPISLDIIEDEAIY*
>MHDPAAJH_01257 group_29365
MNKENRLYLDGINAGRTQSTLATLRFIRDNKLDRVLSQETLVKLIQTVNPNWDREQIIPLIAQIKEFNDMKDRLSNFPSMKLKSIIDEIDKYLGIASYPNQGKLPLYVSNASGEFYWGYL*
>MHDPAAJH_01258 group_24881
MFTVKIDIGGHAVLHIVPSFRVDSIIETKNGGTFKVYQVITIAGQTWYKVGKKRWVPSRDTNKPMKDGKMFTVQTYTYSDTPDKVYRTFDGFTYVYQIDNDKQRYEVTGILG*
>MHDPAAJH_01259 group_29366
MRKINIKNVVIVVALAGLFMLSGLIASNSKPVQASVRTAKTVEKIKLVHM*
>MHDPAAJH_01260 group_29367
MTVYVNAKSNQFMKVLPTDFDTLQISKANWEEFGFHFIAGEATHFGALDTQQVVDLFQVFKKLNFRQKMNLCNQIRANHGLNPIKIQDEFDEYFTEHQYDGSTQQDFLNELETGDEGIINDFPSSFSLINWSDLEYIVFDYFNNAFEDTKYHFWRVTGFSQGELAYVWYYDFTDEEPVNADEKFKDDYQSNFDGETFTDVFENILYGTAVTILPCNSSGFSNEDDWCKSRYVAGLTTDDEMVSEYMSKAYNMVPAKKSVYYYA*
>MHDPAAJH_01261 group_29368
MFKLFCFMVVAYLVYRFDSKHKQIVKLVWKKLKLAFSEPKSASSKQDPVEMAKELNQTSIPMNVRKDILKAQYLTLFQTKASPKKEAKNNTIKENSKQETNIEESNISKFNADTILADSNGEIHTLYDLSSAPVNQPKKSQREFSYAKKTTREEYRKKAASSEKQPHKVEKKEKETTVKPVPMNDLIRQVKQRLAQVDSTR*
>MHDPAAJH_01262 group_12363
MRKNTRIVSMAAAALLAVAPVAASAVPVNAAISLGTVTNTTGTTSTTTATTAKPTDRSYFTYGNQVIDAASTTDKTANVVPTTISIKAKDTVASVTKAINDLGLVFFSTNNASGEKVNLKDSEVAAILKNAGVTLDKDNKNITAVPTSDFNLTLTGTGSTSTQTATVQIPVVVSSSSSTTDTTQNPVINWSLNGQSKGSVNGQIFQVAVGSQFNPTNFVNSNGEPVIISAVQNSNNNTAASLEATSNPVNTSEAGRYYNVTLTATGLTGKKTTATYTVLITSSHKQALYANGASSIATYHIYGINVRPASTTFKDGDTVYVADQTRTLNNVSYSQVSTKSKSDANSSNIWVKTSSLVKPAGDTNTKTLPVMVDSRAYDTNGNYLGHMYYAYNDIEIVPTIVTINGKTYYKVANKDEYVRVTNITGNQRTLKHNAYVYWSSYRRTPGTGKMYRGQTVTTYGGQMRFKNGKKYYRIEGCRNNNKRYIKAVNFY*
>MHDPAAJH_01273 group_24882
MNNKKIEEFLRNYGKITIEYVVPTAYTVNTRALSHELYHIKKERL*
>MHDPAAJH_01274 group_29369
MNKYTDRAIKKILVVIGILLVVAVFCTVVTLIASDRFVIKMVKLMAIVSTSGLILTPGALFWLLKEEKSNE*
>MHDPAAJH_01275 group_29370
MPKQEQKKINLQVRLNAIRPEKNRSKIKRGGGLTRTELKAKQSLSKTGKMAENDFVLYVIETFGASIGFGLIFWLIVFELIKHF*
>MHDPAAJH_01276 group_29371
MINLHNPEIMSAKDASMIWHKNPDYVRASINFHPEKWPRGSWRKFGNTIVVTRRGMEEVTGIADPRQTTAH*
>MHDPAAJH_01277 group_29372
MKDNRLVSTEIYGIQDNKTSYEMNDKDLSLDERLSKNHLAWFNSPQKYMY*
>MHDPAAJH_01278 group_29373
MSEITFADHPVLATFPNLFGNWDRVACHPFYVDGDKYYLALDYPKYSHDTDRAMAYIFDGLSRSIFYTEDFTKQYNKIKPEGVINPSESRVELIKRLQPMFTRFLNQRKVLLKEVGNRGLEEFQLKAQKEANKLGGGVPKDLQDIELTDIAVYPIIGVDAVVQVYMDHFDSVIHSDIPPMGENNGQLQPINLPKTDIFEPKHWYAFEEIDRKYRVATGRFTVGYVVSVKKKDDKTVLYFHTVETTR*
>MHDPAAJH_01279 group_29374
MKAFTTDGAYEIKEHRVKIFPSYYEAQANGSKNFEIRKNDRNYQVGELLILEEYDPMTKEYTGRKIHCLITYLTNFKQMPGYVVLGTKKLGVAGL*
>MHDPAAJH_01280 group_29375
LFTAKITENGLGEIYKAPNQSPTGEYIGIGQSVKVYAKENVNGKAWYKVGKNKWLPATDTDKYGVKTNNVETKNADTAENSSVTSTNNSNQKQDTQKNSSNVPAKEDNTQSSSSLSNVVTPQFAQEVSTQFIKQLNELRTSKGLQPLQTNSELQSYADTRGQEILQKFSHERPNGETTMHIEELAMAMANSSSTPQSVAKDLLDTFIYHDASANWAHRDSLLNPRRTAIGTKAVWETKPGLSWYNYNYSGYQGIRFVVETRN*
>MHDPAAJH_01281 group_12675
MFALMKRNIKIYFANKPGVVMSCFGALISFVIYIGFLQQNLVDSWQNVSHAKQLLDLWMLGGIVSIAGITTSFQALGQMVKDRESRAIDDMKLTNLTPISECMAYVASALIISFLMQVITFLVMAIYFSVVDKVNIQSTVYLPALGFMLLGAIGATLLNLVIVLFINSSTTFSRLSAVIGAAAGFMVATYMPYGTLSKTAQNIVKLFPSSYEAASFRSLLLNKLSQEDVPDEMRQKLIEYLGIHFKFGSHQLTNGDNALVIIAMSLLLTVIVICLAVMLGRKKN*
>MHDPAAJH_01284 group_24883
LGAIAAITVPIKKIDMADKYIFLEPKRLISHAEIGIITPLTNRKAVESHSAVAVLMLNERIIEGSAVESSVPFNTVQKEPIIKTKTSRFRL*
>MHDPAAJH_01288 group_29376
MKKKFTTTLDEDLIENLKILAIKKRTSAAKLIEQAVQKLLNESDQ*
>MHDPAAJH_01289 group_22235
MIEIILAPGPFGSRVEPHQCHSLVSQKQFGSFTKGDESLTKVDLSMPKVPNQAPKWLGTYGKYLYPKLATYLNKSDKILRADEYLLQQYCSAYDVYRKSYDEIIKHGVQQAIYKTSLSPVDGTVVSKDFQGYKKNPAYNMMSDSLSKMNQIGKELGLSPKARSQLMELKSVESNSKSMADSLKDFFSK*
>MHDPAAJH_01290 group_17168
MSRLRSAFCFAKRGELMPRIRRCRFPGCHAVAYVPNHYCKKHIEHEAELQKRNNFYRFHRYNNSTRQRYYNKVVRNRNPIKAEQNRFYHSKQWKDMRLIVLKRDYSLCRYCKALGKVKEGNVIDHVLPVERFPDHMKDLQNLVTCCQECHYWKTRFEEQYYGTGLHGKPTKNPPVTDVKLIASLFNKLRNEHALKRK*
>MHDPAAJH_01291 group_20201
LNLFAEVNYSATANNVDRFLSKQLPRLLRRCGHDLIDLSSPKLSWAPSHSTGHNYAETSIVSALSIEQVIKAIYKSIYSCSELHKTVLIDNYVYCYDQEQIIRMLPYEKSQYYNRIKPDSLLEFADAYDYYQQQCNVDDDNLIDLRVYA*
>MHDPAAJH_01292 group_24888
MEVTIDADTYEELKDYADRLNEPMSMIATKAIKRYIDSY*
>MHDPAAJH_01297 group_10650
LLPTQRNARKQSGGKIADIEYGAAITVGDNCWLASNVTVCPGVKIGKNCVIGAGSVVTKDIPDNSLALGVPAKVIRQITDQDHLNNYPY*
>MHDPAAJH_01298 group_9533
MKKINANIMGRIYITLLGEFKTKRINLKKTLIKSTIWLTIAASMPVGMAIANANSSTVQAASYNKTEMRSFVRNTLASYYARGTVVIVKDGQPQQISYGYGYYGKRLGAGNSKVVYPVCSLQKVITGAIITQLISAGKFTQYTKISKWYPNLKGADNITVGNLMTHTSGLTAADTEVNRGRVYSEADAINWVVNKLNSTTQNQPGNFSYNNTNYILLAGIIRQETGQSYKQNVQERIINKLGLKRTYFLEDIPAGMTDGISYTWNQKNYQWAQYVKKTQASQLVGAGNLFSAPMDYYRIQLGLTNGQILSRTDFDYMTHLTSRSSNGYSGGLYMKNNDNLKLAYGNLYNTHFGNWIQMTTDNQNGLIMFLNQTQNDENRNKQIGYQILNHIKANTFSAK*
>MHDPAAJH_01316 group_1876
MVQKIVALFFLGYFLLLLVQKYRVSLKIVSLIVGAFLLLIFLSKPKTNFVLTQQSQLRIYPDQVRIKDDYLTGVGNFAQGKILIGGKVTDVQKELLKHGNPILVTEINGECNSIEPATNIGEFNFQNYYQAKQIYQKLKYSSCQMKLLSITDFGDQLHQLRFELQNYFAKMPQLLGFFASELILGENNAQENQEILNNYRDLGVIHLLSISGLHVGIYVLLISVFCFNLKLTDEETFVCCTLVLLLGIFLSSGQAGFVRASLTYFLGKICKFKKYHVASIDLLGLTCILHLLVVPRLFLATGALLSYILALGLQLTDKFGSFKQAILLNILLTPLLLLFFYQVNFLTVIFNMLVVPYFNWIVLPIAFFNIVTFGLTKDFAPVLEKVLELGEKIIGQLSATKLGLLTFGQINWWQCLLLLIVTIILIVSLREKVNWRFNSKKIMVGLLSLYVIFFSMIHFPLRGQVTFIDVGQGDSILVTTPFPRKVYLIDTGGKLNFSGKKQTPQIDRITIPFLKSQGINTIDGVFVSHQDADHVGDLGPLLEQVNVKKLFMAEGLIKNPSFQKRLDGRVKDTKLLELLAGMRVKEPQITFNVVYPYQAGEGKNEDSLSLLFRVANKNWLFTGDLGQDGEKEIMQRMKLQVDYFKLGHHGSKTSSNPDFLRAIHPKQVFISAGRKNRFGHPHQETLTTLTQQQIPWVSTQDCGMISWYYGGLQSPRFSYFLKRDKK*
>MHDPAAJH_01323 group_7561
MFHSLHKLEAVGLVQTFLADNVFNNIIVFKLLQVPSVDKFFATPLLASLLKEKVGSPTFHDLSHAFAKEAKLREKPIKNARDVSANFFDVFRLPGDEAINPSNEVVEAAQENKAPEVETAEINAQDPIDWDLIKDQYNVYQIPAQEVEIKKNQIRGLIQTYNLSEQEFVDETVPCLHGTHKLNMHEISNTIAENYKRLHTRENIQKQIEEGKKRAIATIKGLDANDRKLLLEANENSPSEFLYKLKTEKGGIVAPGENYIINQLHTQYGLPEDLINILIHTCLTYDTVVTSNRAYRIANDWLQGGISTGVQALEYVKKRKADILKKKNRQSYRQNKRVEKGTDWSKKKAKNEGMSIEQLKDIFKDLKNK*
>MHDPAAJH_01330 group_29377
MLXXXXNYLVRGVNHGFTDKQEMMAKLKISRSTLMRRTRDCEHSPYKKAVIHDGARRLYYRLELWDKFMEYRTDKYYEEIYGIESIRDRSVI*
>MHDPAAJH_01343 group_15743
MKHYNLSLTPSSSAVGYAVCDDNLNLVQLVHHKPALGSRLFTEGKSKADRRLFRASWRNNRRTKARIKALNSVMEKEINRVDPTFFDRLNQSGLSPLDNNKKYRTVIFDKPAVESYYHKKFPTIYHLEQYLMTTNEKADIRLIYWALHSLLTNRGHFFNTTPVSQFKPGTLNVKDKMLELKSLNTISELDYAVENAPEIEHVLKQKNVSKKYKIKQLKEDLFEPASDRNIQKRNDKIATAISKAILGNKFQFNEIIGITADKNERKSWSIKLSDKDLDTKIGELSEKISDNQLRILEILQEIYASVALLDVLQGASSLVEAKIKSYDKHKKDLHLFFKVLNNMKNKDAAKTLREAYTLYIGNHHRNLVEARKDLGVNTATNFARDDFYKLINKTLGNEDDQNVAKVKELIKKGDFLKKKRVTDNASMSLS*
>MHDPAAJH_01344 group_29378
MRMKDLKKNGYRLDVEYHTVEIRNADSSKVSDKAMQDIHSVSVFLDLDSVLDNSEVTDSDKK*
>MHDPAAJH_01345 group_29379
MDIKQVMQIINQYQQKGWLIEIEIHDQIEDGTGSIQDGQAVPHKEIKSNFPVRYTFTGYIWPDHRRQYGRPFLTPSFESLAELYSYLAEVMPRIPRITYLDLSKEKGKINKSK*
>MHDPAAJH_01346 group_29380
LRLAEKKNQVSKGDEPVPEKINLKIGAQVIAMTNGKGYQNGSIGVVTDFIEDDNEDSVVVQFNSQSTPIVVHPHTWSIYAYLKFEGHYQKVQIGEYSQIPLRLGYAITIHKAQGQTYKRVSVQPAGWACMSRYQE*
>MHDPAAJH_01347 group_29381
MKVWQSYLENNNSEAQRLFWVYGPDRKDTTIIGLDPYPESYKNGAYDRVELSDLPK*
>MHDPAAJH_01348 group_29382
MKVINSYTAHTDSKKRITLRKSKFKYYNVKEYDNGCLVLEPRELVKPKGISNKALKVMDESVANFKKEKVSAPVDFSDF*
>MHDPAAJH_01352 group_9798
MKRIYYYQKTTDDVVDSHDQNFSLPDNYVILPNSLGARIWSTTARHLACTFGWVVFRFFDHVKVVG*
>MHDPAAJH_01355 group_11183
LKTIPVFYTISDNYTPYAYVSIKSLIDHTDPKKDYTITLLVQQISDEHKKSLEDLSTDNIHVQIFHIDDDMVKPIHNTKENYLRAQFFTMSIFYRLFIPELFPQYDKAVYLDADTIICTDIAKMYEIDIADNMFASCPDLSIRYMPLLQKYIKECQGIFPAEKYINNGVILFNMKAFREKKFVDKFYYLMNKYHFDNVDPDQAYMNEICEDKIYHLPKEWDAMPNESIPEIQDPKIVHYNLFFKPWHFADVQYGHYFWYVAKTTPYYDELKQQLDNFTDEDRQKARADLEWMAKKVDMIVKEPNTWAKVKQTESVKI*
>MHDPAAJH_01378 group_8983
MILSNNLEIGKKINSALFPGIQGGPLEHVIAGKAQAFYEDLQPQFTDYIKQVIKNAKAMAETFAESDNIRVVSGGTDNHLMIIDITKTGITGKDAQNLLDFVHITTNKESIPGDQRSPFVTSGLRIGTPAITSRGFDEVDAKKTAEMIIEILSDPENSATIAHVKEEVQALTKKHPIE*
>MHDPAAJH_01379 group_4226
LEKLKRHKIGLFSAIMLALNSLIGSGWLFGSGSAAQIAGPAAILSWILGAVIIISIALTYVELGSMFPESGGMSRYAQYSHGPLLGFVAAWANWISLVTLVPMEAVAAVQYMSSWPWSWANWTKNFIKNGSITFAGLGVVIIFMLIFTMINFGSVKIMTHFTNLISIFKILLPTLTITVLIASGFHGQNFGSNLHEFMPYGSRSIFEATSXXXXLSCPMMPFRRSSIWVGN*
>MHDPAAJH_01385 group_16581
MKKKNILLIRRDVHHYNATDIRAKVFKEYMRGKKVKVDEFSASLKDTYRQEIVEFLKQKLTSKQSGC*
>MHDPAAJH_01391 group_29383
MIITFYTKDGAFTTDKFKSTEDAKEYLEERIYPIMIQDIQSSGQDRAVIYIPNANVSIHAIKEHGNPQKNGRNLKLVKKDKNENKKVIKYNLEDPELESIMLDDNDPNKQDFNLKMFEKMSATPQQMKQMAQESNRREVQNMVYRYFLRHLSVLYNDPEWQEFRLKYDQEKNGKIF*
>MHDPAAJH_01392 group_29384
MEDLEENQTKKRRLAEGLFKATHYRSYHSYRRSLKVGKLFLVIGIIFALTSLIPILLLQTLALNIAVICLTVYLLTDYWVASKSQMMKKESEQVITSIFEYANLNEKINGWNLFTGIYGSDSLELTFTNEKSFLGDVLRLIRGEESTLPLNENNIEAIKYFLERQNEQQGFIVYATMTEMMAENFTRRGIVVKQIENKYRSLPSRWDYAVATGRLANALWGYPRDFGAYILRYSKEKGNFEK*
>MHDPAAJH_01393 group_29385
MAILVLHPYKELTYIPYTVISPLTHYSLLMTAVMVILSVSITLLFNLTYLFPLIVMIVKLMMLPKAVLRMLGLRLIWLILLGLGIRVNQLFLIGIPNRLPLILRILINLLIVLGMQLNHMIVRLNSQVAMLQKLRKH*
>MHDPAAJH_01395 group_11604
MNRNLFKNANLKEIGQLRRYMSIIYDNADFYSKHFVNKTIIYTTKNKKNRTYC*
>MHDPAAJH_01407 group_599
MDDPFLDITVFKHFEFSLAAALSGITNLAMVGIEMVLPLYIQNLRGVSAFHSGLMLLPGALMIGIMSPITGRLFDKYGARKIAITGMTLLTIGTIPFVFLTEQSSYTMIIILYAIRMVGVALVMMNVTTSGMNSLPLNKISHGTAVNNTFRQVLSSIGTAILVSVLTTTTNNNMPGKSLLHALPLEYKTRAISATLDGFHASFAMSILFSLIALVLAFFLKKGNRAREHQEKVDG*
>MHDPAAJH_01412 group_12367
MARKRKSRVPKSVKTVVRVFVILFILMVAFVGFRYYRRYAIQSEQIQQAQLQKEQEAAKLLKQKKDFIKKIGXXXXRLRAKWTSRMTYCQASRLLKPA*
>MHDPAAJH_01417 group_5096
MAFYLYQIKNAQAINKGQKSPDTLGVSAPSKYHLRIQLTRPLPYFKILLSWPLFFPQNQKVVQKYGKLYGTQAKYTVSSGPFTLTRWNGNNKTWTLIKNKNYWDAKNVKLNKVNEQVSESTTTSYNLFEAGKADETGLTGEQVAANKNKAGYHARLSSAIKRLELNENKVSAFKNLKVRQAFSLAINRKQLTNNVLKDGSIPAKGFVPSGMGNNPKTGTPFEDDAYVKSAVSYNLAKAKQLLREGYKESKTNSIKITLLVSDDDTSKQTAEFLQSKLDQLPGVQISVQTIPYTQLISRQTAGNYQATIKNWQAVFGDPINFLDVFQKGSSYLNNGWNNNQFNKLLNESENVYGNQPVKRWARLVEAEKVLMKDQGTIPLVQVAKPQLLKTTVKGVSFNPTGVPYDFKNVRIG*
>MHDPAAJH_01421 group_29386
MFVFFWGLVGAGAGASLIYGLFALGLMLYNPDLYHTIVSTIWFITIGSYLLIEAFLHLLEHHEKKVQREQEKNKYHKII*
>MHDPAAJH_01422 group_29387
MNEDVVIIAVGLNGVEQIRITFSKQSFRNLQQVVASILGATLRQDEDDSILLRLPNTYPRKQRNNLAKFLLHPEHEGTFNDDEISNLRDALNYELTNEPKVVQSILNNQNQYYATLTPTKWEQFLDFLNASWINKLNWSFL*
>MHDPAAJH_01423 group_24890
MDFPLFEQLSNLTNSVITTKPLSLNKKRIASHPSAFKRWLKNNSDQYIYAKVCSPQSVLVENSYKVRRLCLKIYLSDKSTEELMRIALKEKRRVLFTRPADLVITDFKTNYAKDSNEIELTHADDFFLDCYYASQYADELENNLPNNPYLNEDVQAQAN*
>MHDPAAJH_01424 group_24891
MAEKNWRAERGSDADKAERFVNNHVKNGITWDQMSEMVKVPKRTLIGLKQNPQRFKTGKWKVISNLAKMADKRYESQILGDRPNLSIQAIKTIVKQKLPGDKPVDKAMRKILITDPLALAEIAKALESERDDE*
>MHDPAAJH_01435 group_14358
MFLYPLAITLIILGLLSPLFKNDRLVYRITTELTLIPAFFDMLNALPAGLHESRLLQTLLGFAQQYFPFFNLGFGWLTFGIAGLILGLICHVLRVRKRLGLISE*
>MHDPAAJH_01449 group_29388
MLNTTPIIALNFQKSLLEIYPVEETIAAGPAEYVEVERYTVPHIASISAAIIFGTPAPRAIDKKPAYKAEI*
>MHDPAAJH_01450 group_24892
VLLPKVLTKIYAILLPKPDLINPAAKNIHIATIQEVELPNPAATSFMLNIPVKVAITTAIKVVAIIGNGLVIHAAIVATKIANKCQAGTLISVGLNGVTSHSTIPITKGRIHFFH*
>MHDPAAJH_01456 group_8390
MLKGKKMLLTFVASAALVGGVFAISQSKVDAKSYSKAVTKIAGNGNYAIYHNVSKKGPSGAFSNTKYFKHGQIQSKKYVSTKKGNFWYIIVDGRNVGWVSQNFFARNQISVAQDVSLVHNSNYSFPTRDAINYATDGQGTAINPDKVNVSHSSVNSSRAGTTKVDYSYGRAKASVNVTVRSDANEGITSAGASVKSGPKAVHTWNGGSKGSSRNWNQAHGYRSETSSNSYSGNGMTLRTRLFQPRFVSLGYGQAADAMGQVGVIPEGITVNDGIFTASMYTSSSDSRGHLVSYNLNAIKSKYAAQNLTTMGWSTFRSYANNIKVSPYIKLGHGQSLGSSSSYIYVLANNNKTANSAASEEIMQVRKSDMKINKIWTVKTWNGSSAYPRYFHNATFVGDNTMYALFHNGGRHQYEYWKLTRNGDTWTPEEIGATQSNFVTGSPVQGFAYDSNHNQFYIGFNDYIFRVAANGTYKGSHHFNTRREIEGLSVSGSTLYTELAQRAELMTTSTK*
>MHDPAAJH_01469 group_22236
MSRIYKVGEAAKLLGVSRSTMQRWDREKRLVAQRNVANRRYYTQERLDAFRGIKPHRKTVAYARVSSVGQKENLRHQMAFIIEYANARGIIIDEHVEDIGSGLNYNRKKWNKLLDEVEAGKIERIFVTYKDRFARFGFDWFEHFCAKHDTKIIVLNNPETSPDEEMVEDLISVIHVFSCRLYGLRRYGRKIRRDLKKEGEKSDHQNQNISIKTQSKDEEGS*
>MHDPAAJH_01470 group_18630
VIIKTRTYRLKPNQRMKKVLDSLCDYRRFSWNLGLETWQNMHEARQLALTQHLKAELKKPRKKQKLTNAEREILANNPVPSWRRIRDELTENKQYWQTKLPAHVFNLAIQDLGNAWQNFFDKAQPGWGKPKFKSKKAPRQGFKMDQAKIKDGCLFLEKPRAVKETWNGFKLSSAPLSDDFGTISFYKEKNRYYASIPFKISDPEDKPKTGRYTGVDINVGHFNYRDGQCIVMPKSLAAVYCKIKHYQRQLSKKRVVNGKIKGMQSKRYMKARNKLQAAYARAKNIQNDLMQKFTTKLVSEYDSIVIEDLSVKGMLMSHVASKGMHRSMFGRFRQILTYKCEWYGKKLIVANKLYPSTQRCAACGLVKKGDEKITLRGNKKHGTKHNEFVCYNPNCRNYNKKVDRDENAMLNLIILVKHPELNKAL*
>MHDPAAJH_01474 group_902
LAQITKLREICCDPHLLYENYHGKSNKLIATIELIKNNLANGHKILLFSQFTAMLDILHENLARLRLPLFTITGSTPKTKRQEQVQKFNQMAQPGVFLISLKAGGTGINLTGADVVIHYDPWWNLAAEKQATDRAHRIGQKHSVKIYKMVTEDSIEERIIALQQKKAELADIILQNDQIADATMSKDDLIKILK*
>MHDPAAJH_01480 group_18612
MERLQRFSIRKLSIGAVSCVIGTVAFLSYSNEVKAAENTDTSLKIVETNSANNPATSNVTVDNTNKQAVVNTSDQSKSEDSSAVAPTFEKTQLQTSQDSSIKVKENNLNNDKSDTTKAVAKPTNLNDENNSRAPDSKDIEVKPKESSNVDTNEQKEKKVTWHDTFHWVYADKDAPNNKALHKAEDDLAGKKFADDTVLTITFTPKDGKYTSEGIKISQTGAKLNVDSINDLGIKTSTITNKPSHRFSIYFDYNDIPVPKDYELESSGFIQNFDLYKILI*
>MHDPAAJH_01481 group_18613
LIWKTDTSTVKEGQIVNTNIQDSLKKLENYILVPNQNLPETITVGNKAIDPIVVHLKHKTKQINVTKRFVQSASFSLSGLLGAGLSKSPNSYEYIAGQEVFIKGTQKYDLVTERFLGEATWDYNHIYQGNGNDDDATEAKDLDAINSLGDLDKTYINEGSIYYADHPQYNEQYKEQHEEQYNELDKLISEAHDNGVISTQTWLKDGLHADGYYLSEKTSLVFDGKSWLNLKEYQEKVDPNFTWTTTSSPEVMQGDHAVDHINPEKLTLDLLPKLDSELNSGATGIDSGREIFLNYVPYTYKHHSAQRTINIHLPNGEVKTVSQKADAKQPVFTVYTLPDARNDKLASQETGNWTGGEWAEYDAPVVAGYTASQPTVSAKTVTGDTQNETVNHK*
>MHDPAAJH_01491 group_18015
MNKIIKGDTYRFTVITDSLIRIEQDNSGIFEDHPTTAVLHRNFKKVNAEILKNHNNHIVEIITDAFHLYYDGGTFAPDTLYADIKVSQALHVSRWHFGTENAEGTNNLKGTARTLDRADGEIPLENGIMSKDGYSYFDDSSSFIYDKKNDKYYPRSNDSVDGYLFTYGHAYQEELQDFYELTGKTPLIPRFALGSWWSRYHPYTQEEYKKLVETFEQKKIPISVSVIDTDWHREDDVPAKYGSPWTGFTWNKNLFPDHIKFLSWLHQHNKHIGLNIHPADGIRAFEDQYPVVAKDMNLDTESEEPAAFDLENKQFRGAYFKDVLHPLENEGIDFWWIDWQQGYSLSDKKLDPLWLLNHYQFEDIAKRKPDEVIILSRYAGVGSHRYPLGFSGDTVISWKSLAFQPYFTSTASNIGYTWWSHDIGGHMMGESDGELTTRWLQFGVFSPITRLHSSNNLFSGKEPWNFRMDYEKYQEKFLRLRSKLVPYIDTANYQTHENGIPVVKPLYYDYPESDEAYENKNEYAWC*
>MHDPAAJH_01508 group_3262
MYKNYITGQTALTLNLDFAIPANHLANVISWFVDSIPEDVLVGKTAKTGRPAYHPAMMLKILLFAYSRRVFSGRKIELMLEENLPMMILADQQKISYHTINNFRSSSHANELIKKSFIYFTNLLEDEGLINEGAAFIDGTKIEADANRYTFVWRKAVEKYHEKLKGQAVELYDELITKEVVKEMEKEKVQTSQGLKELAQETEAEINKLTKEIEQENKAIPGGSPRKAKRRGLKKILHRLRKDYVPRMQKYEEAEEIFAGRNSYSKTDHDATFMHMKEDHMKNGQLKPGYNIQAVTTDQYVVDYAIFPNPTDFKTLEPVLDQMTVLDKFDKIVADAGYGSEYNYSMLEEKYPDKKYFIPYTMYEKEQTKKYKNDPTKLINWYYNEKDDYYIDHHGVRFNFKYYSQRKDRSTGQVRDFKVYEADEFQLTPELEQLAKTASGRQRQVRYNPNWQYLKEKAKEVLQSEEGRHIYGMRKYDVEPVFGHLKNVFGMRRTHLRGKEKVETDIGIAFMMMNLNKYCQRRWLKGRFLLLKILKRTKKRSRFLKKEILIVFIHLEASFFPDTF*
>MHDPAAJH_01515 group_4960
MAIIVGSYEGIELIGISAGEVSDPHKAIVKSVKSVLWRILIFYVGAIFVIVTIYPWNKLDSIGSPFVTTFAKVGIXXXX*
>MHDPAAJH_01519 group_14908
MTKVKDIVARLRQDFPENIASQGDPVGMQIGSMEADVTKVMTTLDVRPQVVEEAVEKGVDFIVSHHPVMFRXXXXTKFGFCECTKRNVWQYYQEWNYCLFNSY*
>MHDPAAJH_01533 group_29389
MVKYPSGSLAAFRKPVTKKDEHPVHRSYHHKKGVNFSDRGMTLEQQINESNKYYLMEEIAVVHKKPTPIQIVKVDYPKRSKAVIREAYFRQASTTDYNGVYKGYYLDFEAKETRNKTNFPLKNFHEHQIFHLXXXXPASFVIRAWRKKDKSSMTLKEIENNSFEIKSGFRPTLPYLKAVDKFIADRKR*
>MHDPAAJH_01539 group_16592
MGPNNLFKWMRANHYLIARKGSDYNSPTQRSMLLGLFEIKEKTIVHSDGHTTISKTPKVTGKGQQYFINLFLSGEVA*
>MHDPAAJH_01545 group_29390
MQELKLQSKMISNLLVQEIYMKVWDLKRSLQIGGNKTAKTLRKMSIIHIHLKVHMLEMAVQGKLMTTP*
>MHDPAAJH_01549 group_7093
MWISFLLALIPIIWLIYSLAIRKTPAIKACSIGLLITIVLAILGFNLSIVDTLTGALEGILMGLWPIVYVIVAALFTYNVSNYSGGIKIIQDTLSSITTDQRILVLIIAWGFGGFLEAIAGFGTAVAIPAGILIGFGLNPINAAIICLIANTTPTAFGAIGLPVITLSDVTNLPVTPLSFVITLQLALLIIIIPFLLVILTGGGVKAIKGVGLITLMSGLSFSIPQILVAKFVGPELPAIVGSICCILTTVLMAKLYHHQDNDIKENIEKHSAIEILRASSPFILVFVFVVLASSLFPDIQHLLGKVTSYIKVYTGKDTELFKINWLSSPGTLILLATFIGGLIQKVSFKKLGQILKSTIFGLWKTLITICSIVALAKVMGYAGMTSAIAAALVVLMGPIYPLVAPLIGALGTFITGSDTSANVLFGNLQLSSAKALGVNSNWVVGSNMVGATAGKMISPQSIAVASAAIGQDGSESIILKQVAKWCLLYLGIICIFLYGIGFAVGFL*
>MHDPAAJH_01555 group_22239
MNEKITANQFCHEMLIATKKHLITHTDFKIGNNPNFLYYVPKLFTTEIEGPNGEDAKVAQAFFNTWNDLQGHPDNQKNVPSKLIEEIEFTSSAAMSMPKAFALNIEARLFNEQAQVLADYSIKGLKFGTPAPNKACMYPYISNGHKRYYGIMLPYPNLEAKNTYRLEIIEHYTLNVNGKEGNFTRKIIVPISVGNTGNRHFAEFVAGKKIYNILQYSSFEFYNRKPDDWKSSLGKFNNKVEWYHDCSYTPDHVQEHVMGKQTIWFGDSVVPSLMMAVSNIVQPIILNRFNGNDEDFFYSVLKYVNQIDSLTFDSLTQLNNEYLAQSLTLASDGLAKSLIASTVNAKFKPSICNKELNHNGLGCSNVNIFNMIYSKGNRHLSMTDELPYLINSRYDFEELTPEIVVNAVN*
>MHDPAAJH_01565 ftsH_2
MPTTKQAMDLIQDSIYGDKDHFRQVAISIANNLKKRKHSYEAKQIMDWLNDVQVNNETHEGLIKYEKPSLSFDDLILPKELKDQLREVVLERQKRDVLAKYGLTYTNTILLLGKPGTGKTLTAKVLASELSLPLKEINFARLISSQMGQTGNMITYFFEEEIPGKPGVYFFDEFDALVSRRTLASQGADREYNEIVNTILKGMDNLNTSSYIIGATNLDSIIDPAIKRRFDLVLRYPSESIDRSKFITYFMQRWQVDYEPSTVVIKATDGLSPAVIEKICKQAMRIHVLHDEPINDSLFLSLTKNRKLNFRK*
>MHDPAAJH_01566 group_24893
MFVDLLSKNVLPVMFNITRITLGLLSVMLLITGCYLLFATQKANFKKMVTNYVMADISVISLTLVCYLVAGVFGISIKQILGFDPIKDVFQFSNAVFSISNLLNIGLLFVILEQKNE*
>MHDPAAJH_01567 group_22241
MLIFLVISLIVATGFGIGTMFLKGKASLVSMMLAYVVVISAVIYICY*
>MHDPAAJH_01568 group_29392
MREGKVYEVTKITFAKDGRAVKLDANIFDTYVQAVKPLVKYVKQKGNKVNYKKGHISSIEIMDDKYSKTPKYVFTILEKTVYLEKNADPNDEKE*
>MHDPAAJH_01569 group_29393
MENYDYSDNNDVVVLPKVGARRQKVLCLVGTAVAGLAVIGLIKLLHH*
>MHDPAAJH_01577 group_7187
MEPLFLIPYFRPKIWGGRKLKDIFNYDIPDGKVGEAWIISGYKDDASIVTEGPLKGMSLRDVYLKHPELFGNPKAKEFPLLVKFLDANDNLSVQVHPDDDYARKVENDSGKTESWYVMQADPGAYIIXXXXWLK*
>MHDPAAJH_01588 group_6458
MYSDKTLMLNNGVEVPRIQLGTWLINNDDVRKVIRQAINVGYRAFDTAKDYGNESGVGKGIWNSDVESSDIF*
>MHDPAAJH_01589 group_6457
MLLIHSPQPWIEVNRINDRHFEGNLENWRAMEEALKAGKVRSIGVSNFLQEDVANIVNNSSIKPVVNQIEVHIGNVPTDLMK*
>MHDPAAJH_01610 group_2806
MVKEINNDTINKFEQDLANHPVFDVASHAAQENGIYKASQNLQTKIDLDPTFSIEIDTGNPADQKQSGRCWMFSALNTMRHPLQKKFKLKDFELSQNYTNFWDKFEKSNWFFENVIATADKDLGDRKVSFLFATPQQDGGQWDMLCGIIEKYGIVPKSVYPETANATNSSALNDTLNTLLRKDGLELRKLVQDGKSEDEVQARKEEMLNDVFRILATSLGVPPKKFNFEYRDDDKNYHIDRDITPKEFFDKYVGMDLANHISTINAPTNDKPFHKVFSVEYLGNVEGGRQVRHLNLKVDEMKDLIIKQLKSGEVVWFGSNVVKDSERRAGLLDTNLYRRDQLFDADFTMSKAXXXXW*
>MHDPAAJH_01611 group_2809
MVITGVDIVDGKPTKWKIENSWGEKPGFKGYFVMSDSWFNSFVYQAVINKKFLPEDLKKAYDEGKDNPIQLLPWDPMGALAFKY*
>MHDPAAJH_01617 group_21373
MLDSLNRRFKIIKDDNFDLNDKFSKIWTNGHKLKNAPANFDIYALYIQFNVDEYNWFEIGWGCKNQIAYRTRSGSPLTWSEWKIIG*
>MHDPAAJH_01620 group_29394
MAKKASGLKIMGLGGEYVMAVDQSDQNINGLPNGVQGLADIGVLSGALQVLADAILDKNHYTKPEVDKMVNDAKAAIMNTVNTKANASDLNNKADKSQIQSLSSQLESYKQENDNLKNENSQLTNRLQTLENKQFIAHVASEDQLXXXXIVDD*
>MHDPAAJH_01623 group_6792
LYTVYAILDKTSINYKNKPEYVVNKTKTAEKLAQVLPLSAEKIYQYLTPKKKVFQVQFGTGGSGLTLRQKKKIEAMKLPGIKFLETPSRLYPNGVFASHTVGLAQPIWNKKTNAQNLVGTMGIEAYFNKTLTGTDGYRISSVDASEYQLPNSNQVYKPAKNGNNLYLTLDSQLQSLLETRLSEVQKTYRPTSITATVEDMKTGKILATSQRPTFNPQTMKGLTKSYRDILVQDTYEPGSVFKILSFAAVVNSGNYNPNEYYRSGSVNIAGSTIHDWLTSGWGTIPFSQAFERSSNTGFVKLEQKMGAKTWKKYLRKFRIGEKTGVSLPGEQPGMISFKTPVDQAITAFGQGVTVNVMQMMQAYSSLANNGQMVKPQLVNKITDSDGNTIQGYQIKKVGTPVYSAKTRKVIVANMRKVLNKQSGTGSAYKMGNADIAVKTGTAQIANPKGGGYLKGDSNYIFSVVGIYPASKPRYCIYLTIKQPHLIGGGAEKILASIFKPMMQRIXXXXXVKSGEKLESGSKIFVNTSGKIICPDMTGWTYSDLHQFASLTDIKLSIKGTGTVASQSVAKGTELKAGRKLNIKLKE*
>MHDPAAJH_01633 group_24894
MKTALLVLFAILYPTISVLNLFSDYKTMKSNNDLMKEIHKSNNLFDSLLKEVRANEDLTIAIKDRTNAQDNFVWESVLILARRIHDLEDSNYVK*
>MHDPAAJH_01634 group_16329
MTGKTIKFQATTNNFKVNGNKVVLQLDADLLTHKINLNKLKDIAFDGNGVQVSLEADQQELIPEENKDSKPMLVRDDK*
>MHDPAAJH_01635 group_24899
MIDKELFNEGIKTVESELNDVKRQQQHWNKGHKVNTRKLYLNLNATMLTLKFLTNEAEKEFLKETQKEHENDRKNN*
>MHDPAAJH_01636 group_29395
MNKIYKLEYFNKDSGRWEAMRSNRYPGGFFLDAQLARRSAGQSIYRDVTDLRILEIKFNPNDVDMTLIPKKEHEND*
>MHDPAAJH_01637 group_29400
MHGKIIKFKGDISELDTAGYAILGLKYLGEHKDE*
>MHDPAAJH_01638 group_19343
MCDYCNNEKSIISIEDTYEDGYTGIDRYENGNVYINGNELNLSCDVEVTYVSKSSKINYCPMCGRKLTEKN*
>MHDPAAJH_01639 group_26974
MKVIDKRTKKTNEDYKYGDILMCWDNDPDEYNLFRISTFYDSYYEQDRCIVVTIHSSSDNEAKTWEGLFDSPKEAARDLKNSYNHAEKVNACIVITD*
>MHDPAAJH_01640 group_21108
MKDENGRDIKLGLEEARRIMATDYCVRSDLALCGEFFNEYGMLPQEYIKEYGNESN*
>MHDPAAJH_01641 group_29405
MCKYCEINPKTKLGRDYYRDDYVDPDEINKVNGEDEIMFTYIDCKNHPALIISHPDPECYSQEIDEIFINNCPWCGRKLTKEHENER*
>MHDPAAJH_01642 group_22242
MQVKIDFKNGNRTVFNADCYDASDLRRDLAQQNANGNHFFYISGYKEDQLIVDIQSIQSLIISR*
>MHDPAAJH_01665 group_11397
LSGIGLGLVFRYNGTSGGTDIIARICQIKFGISSGKMLLACDAIVLFASLSYLDIKHMLYTLLASFVLSRVMDTVQQGAYTARGLLIISDKYEQIGKMIDLKLNRGFTYLKALGGYQQNEKRVIYVVVAPREIPSIKALIKQEDPHAFVSIIEVNEAMGEGFTYKKPHRFFIHK*
>MHDPAAJH_01672 group_8328
MLTTNIAIRKNKKFTTAAIGCFLRLPLTKHNLAYASLLARIQMNSSLSYPSLALQQKRLAELYDLQLEIMPQVFGKEILLTYYANFVEPIEILDPHYTYEEILNVIAQIVNQPNFAEPLVEYAKRQLAEEYQELIEXXXX*
>MHDPAAJH_01681 group_22247
MWRHSQKKNFDLTPRDRSGDELDDDEDEDPSETPEYEDDVTFDDWNNWEDLLQEAGIVDIRDGMIEYETGNNSRMFIALAEMQQSNPFLKTDDELAQQNAIQEVFFNGLKNPLKETSQSQRVEMTDFLNRLKDNSQRIIGSNPQMKQYAQEVIEDTLRYQRQTDRFENRAYLQFMAIINPDEVYGDTPAVIEQQIHEKAAEKLIRQIDRGNGLLKRADHALAQLDTFGLLEVIYKTFNRDSSVRVRLEDVVRQQKFQIFSSAFQSDKYFKDVQQRIHIETEAINRARDILLAQQKKHNEAMLSQGKDYYEDSYDEDNSSSISTNVNEYDNSADTDDDDIFNPDDFKDLS*
>MHDPAAJH_01682 group_29410
MPRKNNNIKRLNTKRSVGNKSGLTLILTFVVWLVFFLDMMFVAHNDPIIIIVVSAGIWVFGLILMKPGKFAMSVQQNGFWKTLFGNGTNEGQRRRRR*
>MHDPAAJH_01683 group_29411
MGGSRQVLIVNLSGAQKKVLGFASWLQVGITASGIILGSVIYTILNNILLSIGTGVGASIVIAGMAFVAVLVPFGIVAFKPIRDKQGDLLYYESTQLMINYRFLRREVGTYINIQPNRHPVNARLPYVKKRRID*
>MHDPAAJH_01684 group_24904
MKIGASGMVGDSRTRTNAIVGLFFIIVGEVVVLHAQALVAMATGISVNGQQ*
>MHDPAAJH_01693 group_20118
VEVNFDFVKNSSFKEAFPTAEKIHKLYTIDDYRDVISNSRLLLESLIKKIFKLENLSPYYTVHDGEHRNLRNNTHYLRNELDYPLSIMDLFDEIRCMGNAAVHDNQIEPDQKQAWHCICDLHDILVFLINSYDGQDLYYLRPDIAMEAQTDEDHYYVRQNKQPKIMKLHDHQNTKKKQSASAPKKAKHVKHFSSKQHIEQTNSESQTKTTPSTKDNWLRKIKELFHHD*
>MHDPAAJH_01700 group_14836
MQTLEKVFHLQDAHTTVKRELIAALTTFVSLSYILFVNPNILHAAGIPKGAAFTVTALATAVGCFLMGFIANYPIALAPTLGSGAFFAYNVCVGMHISWETALAAVLVASVLFILITVFKLRELVVNAIPQDMKYAISAGIGLFIAFIGLKNGQLIVNSDSTLVTLGKFSTPAVWITLFGLILTVVLMALNVPGSIFIGMIVTAIFGMIIGQIPLPHNIVSGAPSIAPTFGQAVFHIKDINTAQLWMVVLTFLLVTFFDTAGTLIGMTEQAGMVDKDGKIPRIGRAFLADSTAMVEGAVFGTAPLGTSVESSAGIAMGGRTGLTAIFVGIFFIISMIFSPLLQVIPTTVTAPALIIVGVLMASNLKKIDWEKFEIAFPAFLTVVGMPLTYSISDGLALGLIAYPITMIASKRYKEVSPMMYILFVVFIIFFLVTNL*
>MHDPAAJH_01706 group_24905
MDILNGRTKHFIIVGLNDDGNQIQIHHGHGVVLAGLVRNIQREIDEENDHTKNANEIIKMMQKIHKQDD*
>MHDPAAJH_01707 group_7679
MIKCFNALAAGNQGVLIVSPPGSGKSVVISEIARLTVKKGGHVLFFVHRQELVKQIKDSFKQQGVDLNHCTIMTVGKVANRLKILPKPNLIIVDESQHSRAKTYLKIFGYYNDVPRLGFTGSPWRLSGKGFKDIYSAMIEGPTTKWLIEHHKLAPFTVYGYQLGNKDLLKKSSTGDYTSKSMDDFTKSIIHGDIVKSWLKFAKDRKTIIYCHSTSFSKIVAQEFRSAGINAAHADAKTPSNERNKIMDSFKQGQIKVLCNVDLVSEGFNVPDCSCVVLLRPTESLVVYLQQSMRAMRYQPHKQAIIIDQVGNFERFGLPDTDYKWSLDDRSKHPHREGQSADGPAIKTCPDCFGVIRAELVTCPLCGHDFSAEIREIKQKKEQELQAIKAQQIHINYISTKKPEELTNFRDLAIYGKMHGYKPGWAWYQAKKRGFIKK*
>MHDPAAJH_01708 group_24910
MNQILESTYLKDPEQWQKEANLQGGLEICNSDTGWPIGVLKPDGIQYY*
>MHDPAAJH_01721 group_15672
LQTEFPDLISNREINYADIINHIGVLEDFLQLGIGDQRNVLEGMLHTGAIRSRVNKHEKQSRDQAQAVDFEKIKLTKDQQKAVDLIKEGKNVFVSGSAGTGKSLLLKYIIHTRGAS*
>MHDPAAJH_01722 group_15675
MVKPFRNLHRLPKTIDDFSDLVVSKQKGRYVITDKSGELLDTAQGWGYKTHEKAMHI*
>MHDPAAJH_01739 group_6735
LFDLSKLLSDLEIPVREIKQVQSRIVVVTENISRQQLQDLAIQDQYLKASYKILQ*
>MHDPAAJH_01740 group_6736
MAIKIALLGLGTVGSGVLKIIKNNKKKIRQTSGEEIIIEKALVRNPEKHRNLANEVMLTTDFDSILQDPEIKIIVELIGGLHPAKEYITAAINAGKNVVTANKDLMATFGSELINLAASKKCDLMYDASVAGGIPILRTLATSYSSDIISEIQGIINGTTNYILSQMGEKGLSYEEALKNAQELGFAEADPTNDVTGKDAAYKIVILSKFAFGTKISIDDFTIQGINNLKDFDIKQAQKLGYVIKLIGIAKNINGKLFVEVAPCLLPENAIMAHIKNELNALQIKSQSLGTAVFTGPGAGSSATANSVMSDVITEIKNVVKKTTGQPFSNFSHVMQLTXXXXEVFLLFIFRSRRDLV*
>MHDPAAJH_01745 group_29412
MVILPDGRDFSMADLPGLIEGASQGVGLGIQFLRHVERTKVILHLVSMDPNNGREAIXXXXTIPLKKNSKITKQIYQRSEN*
>MHDPAAJH_01746 group_7690
LIVASQMDIPGAEEKLAEFKKALKAEGNNEPIYEISSVTHKGVDKLMSDTANLVTEVEQEQAEEQPKLAQKIKEYKYQAPQKNEFTVEQVGEHEFIVKGEQLERLVQMTNLDHQDGXXXXIMRLARKLKRLGVDDALREKGAVNGDDVAIGKFVFEFVQ*
>MHDPAAJH_01747 group_18633
MPEINIQTLDKLKNWRVLIYGKQGIGKTSTAKFIPGKTYVLGFDKSFKVLAGHLAGAWQIDAKKPIEDLNKWLESFDPTKYDNLVSRKRPRIKKWN*
>MHDPAAJH_01748 group_29413
MPAFSWKEEVWKPIKHFESLYEVSNFGRIRSLTRKVKHGNSHITIYGKMMKQVPNEKGYLMVRLSKNGKGKIFKVHRLVAQAFLNNPHGYQEINHLNEIRDDNHVSNLEWCSHSHNLNYGHRTQKFIQAVSTPIIQLSSDSHRIAAYSSANQASKITGISQGNISAVVRGKRNYAGGYKWQKLEKEVSMNA*
>MHDPAAJH_01749 group_24916
MIDKDWLEDSIKEQAQLKFAARWENAEFDSSEARQAFQAIKNTNEWAMFKQVMIKAYEKAITNNVLNQLQGIKNLIHDAGEE*
>MHDPAAJH_01751 group_18638
MKVKSEKQLRKERQFIRNQREDERLKGQDVIVCYYGDERCTIGQHEEFDTCRDFIIWSIVQEPEVAAEDMGFDSTTEMYAWMFENGTDNHEMKQLVLDYYDGKDMQDE*
>MHDPAAJH_01770 group_8854
MAKKPVTKIDPRKELSPYLNHEFNQQRNSRKSQTKISASLSNLQAERRRSLRRRLGLIMTVSVLAIAGLGYYISPLANISTVKIIGAEHLPAKEIVKVSKIKASDKVFDYLFQQKDLSQRLSQKYPEIQSAQVHLGHINQLILQINERKTVGYLKDGYSYRKILDNGKIGTRALPWTKVNQDKPIFVGYNKSDELKNDLKLFNSLPNSFKNQVKLLSGNTRRNSQIILVMKDGNVVIGNTATLNSKLKYYDTIRIKAGKHSLIDLEIGAFSRPLTSSEKKAYGIS*
>MHDPAAJH_01771 group_9633
MAIIERLKERGISKNDEILFVGTQKGLESKIVPAAGVNFKTIKIQGFNRKHPLKNFETIKLFLQATKSARQILRDFKPDVILGTGGYVSGAMVYEAAKMHIPTMIHESNSVVGLANKFLGHYVDKICYTFDDAAKEFSEKKKLVKTGNPRSQQVLSLHEEKIDLEKTWGLNPKMPTVLVFGGSRGALAINRIMLKSLMTLKQKPYQIIWATGTFYFDKVQEKIKNVDIGNNIKVLPYIKNMPGLLPEMTCVVSRSGATSIAEFTALGVPVILIPSPNVTHNHQMKNALDLEKAGAALVIPEDDLNPNNFVSSIDHILLDEKYATEMSKASKALGVPDASDQVIKVMEEISR*
>MHDPAAJH_01772 group_5935
MYDTIKKITGSFKAPMGCRSFLQGWKDENGKEVNSGRMNLGVVTVNLPRIAMESHGDKKLFWEIFNTRMRTCHQALAFKGRRAIQAKPENAPIMYQYGVFGKRLKPGDDVNELFKNGRATISLGYIGLYEVGTVFYGPDWEHNEEAHDFTIEIVKKMHDLCAKWEKEDPYHWHYSLYSTPSESLTDRFCRLDTAKFGKVKDITDKEYYTNSFHYDVRKHPTPFEKLTFEAPYPYYAAGGFIHYCEYPNLKQNPAALEAVWDWAYDKVGYLGTNTPIDKCYKCGFAGEFKSTAKGFECPKCGNHDPATCDCVKRTCGYLGNPLKRPMVHGRHEEIVHRVKHMDFGMEDSLATEEEVKNGEY*
>MHDPAAJH_01773 group_14816
MPEKDKNTQEGPDIRSNLIKVNMGGDTMFVDPDQYKPQLDHQRELKRMHRKPKNPKPQEWKTEDYSKHKIADYKPFNFVDGEGVRCSLYVSGCLFDCPGCYNLAAQNFNYGFPYTQELEDRIIKDLGQPYVQGLTLLGGEPFLNTWVCLRIINRIRKEFGHSKDIWSWSGYTWDELQKETPDKKEMLSKIDILVDGRFMNDLKDLTLQFRGSSNQRIIDVPKSMKAGKVVIWDKLQK*
>MHDPAAJH_01774 group_14904
MSLSVFLELIEIKAKTASVIPFFLGMCYSVYYYHQVNWGFALVFFIAMLLFNMVVDMFDNYCDYYHADSKNYQEKTNIIGRENISPNLVLGLIISFSLIAILLGLYLVAKVGLPVLWMGLFCFMVGYLYSFGSHPISSLPLGELFSGFTMGFMIVLLSVYINSFQAFDWNWITIGRIFLLALADELWISNLMLANNLCDAQEDEDNHRTTIIHFIGKKGGLIAFSVKNILAFLVIFLLPFLGIAPKTVWLTVIIVPFVYKQNKILIGKQVKTETFITGVKTLLVGSLTYLITYFLGILF*
>MHDPAAJH_01776 group_7177
MHGALKTLAADMFKIAQDIRFLASGPRAGYNELNIPANEPGSSIMPGKVNPTQAEAVTMAAAKVFGNDTTITFASSQGNFEMNVFKTVIIASFLDSCDILTGTITGFADKMIHGLTVNEERMDELLENSLMTVTALSPHIGYHAAAKIAQTADKEGTTLREAALKSGKVTEEQYDEWMDYMQMTNVDKSTPEE*
>MHDPAAJH_01783 group_477
MTTIVGVIIAGIVAFIAGFALQMLFGKKSVDAEYNKKQAQKVADAANEAANITKSAPVQAILSEEKENPSTKLVSPLDGEVKPLSEIKDEVFSSGAMGEGVAIEPSEGVLHAPADGKIALVFPTGHAVGLNTTDGAEVLMHIGMDTVNLQGKGFKTLVEKGQEVKAGDPLVKFNIKEIKAAGYEVTTPVVVTNSKKYESVQQVAQGEVKVGQEILSLQGSNAEVKTTGQVQTN*
>MHDPAAJH_01792 group_745
MDFLSGTGRVFHDFNALYENARQAVYRSAKSSKSERAQKRIAEFFTYSTCPLCHGSRLKPELLEQLIGKQNINQVAEMQLGDLVTWVKDVQATLPTNMHKMAHSIIQEFLDNLQPLLDLGLDYLTMARSGNTLSTGELQRIQLARTLRTETTGVLYVLDEPSIGLHPANVAGLIKVLRKLVAQGNSLVVVDHNVDIIKAADEVIEIGPGSGKKGGQILDQDSITAIKHDQHSLIRPYLDGSAKLLAREPANQINSDSISFEVKQYFNLHDVKTKIPLNQLTAVTGFSGAGKTSLILDSLVPAIIAKSKSEKLPKQISSFSSPISNVVSVDASPIGKSTRSTVATYTSIMDNLRKLYASQPLVKIIRQVGFHIIINKELVLLVVVQEL*
>MHDPAAJH_01799 group_1479
VTNHAYLANHYMDTIWGQNPYLVIDEAHRFTDNVVSSRNDSLRFEALWGVLSHLRNLLYFSDESVEAQFNDDVQLNLLLKKIDPKILELIQLINELQKQLYFQRDNAVNRTVLANGNLELSFQGKSLFGGNSKFKAILPKFQQKLEEVRDLTNQVLFXXXXYNEQERMLANVEVLVNEITEQIDRLDYYSEKGYQLADLLSDQKGLEQDGFILMITNLDDPLSTNLDWLMLDAGEVLKQIYSRFDHIAFVSATLTSNRNFEYAINQLALTELHPVEYIGKSTFNIKKHLQVLAVNNMPSPDSEEFEKTIAQILLSDIQDKHHVLVLMTNLEKIKTVFTMIMNEPQLKDFEILAQGLSGSNNRIAKRFVIAKKSIIIGADSFWEGIDFHDCGIDTVFASKIPFESPDQPEVRLRQKKLEDQGIDSFTKDSLPRAVIRFRQGMGRLIRGEQDHGQFVILDPRLWTKDYGQEFLQTIPVKVEKVTREELKKKLENK*
>MHDPAAJH_01804 group_5546
MIEGKRFKIWKAEIASDSSSLNAGSVVANKGRFAISFADNSVLNLLEVQPSGKKRMDIKSFLNGQGSKFVPGEEIVDR*
>MHDPAAJH_01805 group_5545
MVKVVSLSQVKKLSIDKSARAVSLETLIKVLDQGSYSNISLNNSLKHSNLSIADQNLATNIVYGTIQYRLFLEYQLKGLVRTKLTEKYIKPLLLMSLYQLIFLDKVPDRAVLDEANKLAKQYGKRHSAGFRLVNGILRSFTRRGVILPAENNPVKYLSVKESVPEWLVQYLIDNWGLDKAKSVLNSINEPAKNSVRISKLADKEQVFAQLERDNYQPQWSKLSSDDVILSHGGISESDLFEEGKLTIQDEAASLVVEAFDFEQDEHVLDACSAPGGKTVQIAESIVNGDVTALDIHDKKLRLVRDNAQRMHVANKVKTKACDARKATEIFAAGEFTKILVDAPCSGLGLLRRKPEIRYTKRQQDLQNLQKIQLAILTAVSSLLKKNGELVYSTCSISMEENEEVVKKFLQAHPDFELVPFKLTKLESKTGMLKIMPDLDGNDGFFIAKFKLRG*
>MHDPAAJH_01812 group_1091
LREIVEKCDIFVRITPELRVKIINALKANGHTVGYMGNGNKDALAMKVADVTVTSNTSVDIIKESADIIFEQKDLQLLEEMILMGRKVFSNTMKYIKTFLVTNAGSVIAMVVSSLLLPFLPLLPLQVLILNLLFSISCLVIPFDSVSKNYVKKPQKWSIKRWPKFVLNFGPILAIIDFIAMGLMFYVICPYLVGSNYHHWVFMTLFYSGIFVESLWTRIMVIHTLRDERFPFFKQHATPVVFLVTIGMAIIGTMLPSSSIAPSLGLAQLPFGYWGIVFLLEVIYILLTTLVKHLYLKKEKF*
>MHDPAAJH_01835 group_1092
MLKAASKKRSNIDIQRIQRIARESRSETLARLQASAEGLSTNKAEENRREYGKNEIITNSNSSKWRLLWESIATPFTLVLLVLTLLTLFTSYILVPQGDNDLITTIVMIVMLIISVLVNFIQKIRIAKVTDQLLNMVSVTTNIRRDGKNVELPTDEVVVGDVINLSAGDMIPADMKLLTSKDLFCSSSYLDGDPEPAEKMANVVIKPSMANDYLNYPNILYEGTTIVSGSGTGIVFAIGNHTVFGKAVQAISRKKVKTTLFDREMKQLAKILIIATAIVIPLLFVINGLTKGNWGGKLNFRFDSGSWLNTRSVADYC*
>MHDPAAJH_01838 group_3673
MKKKYLGLLALLSLLSVFAIWGQSVRADVDYDIDNVRAIARVNKDGSLTMYRTIKYSFDSDARGLYYKQNLAVKQKLSNIQVKVDGQNIKAATTGKNNTYKLQKQGNSYNFKVYHRIKENDKVKVEYSYLIHRAITNYLDTAELNFKIVGNGWDTDLDHVRAEVIFPGAVKGLKAWAHGPLSGYTQVLPKEGKIIMTADDVAGDSGVEVHAIFPTTVTSANQNIVKENKKRAIEKQEAALAKEANQKRQRKQMLSIGLMIISVLVGFVVIIRGFFIKKVGVKPKIERDLVHNYEIPDISPTAAQILDEADKPNVKAFTAYLMQLAGKNKIKIEKYQTKHLKRTNYRITXXXXSR*
>MHDPAAJH_01841 group_4068
MPLENDLDKVLIIGSGPTLIGSVAEMDLMATEAIDALTEEGIQVVLVNPNPATISTDKKLGVTVYLEPMTLDFLKRILRMEEPDAIMTAYGSTNGLKVAHKLLQDGVLEQMGIQLLTLNSRALQMGNQQKKTELLTKLHIDTGQSWELNQSIQDNLDNALESINDKVTFPVLVTKYNRFVHNEHLQFANPTDLISYFKEEKQNDNFTWKNYRLTEDLSSWEEVIVDVIRDKDGNLAFINFAGSIEAVGINSGDSAVVMPSLTLNNDHIQELRITVRKIMSNLDLIGFASFHFAIKHHGTQIRSKLLTIRPRLTRSSVWAQRIGMYDVGYVVSKVAIGYRLNEITDPLSGLNASIEPTLDAVAIKMPYWSFAESGYNHXXXXSKWRSNGCRP*
>MHDPAAJH_01846 group_9795
LLATVVFVEPHLPAISFIAMLIYTLIAILGFKYSPFRAHSREIVLQWQNVWLTLGLLLAILLIREGWNSGKDIFSIFGIIVSTVVVISYLIKLALSQKHGKLSRKMQYRLTIAGLCQDFTTIFSAVYISVLFGAKNYYWLFVIILIASFIKRPLLKTLREYLPFDDFTIQSWGIVLGLVITLFRPTYFAGIFLIRIFYSLQNTDTLDLIRDHVDTNIYMINYRFRTAGGFLTQLILWGGLLLFNXXXXHL*
>MHDPAAJH_01848 group_11482
MEHTWLMKYFAEFFGTIILVVLGNGSVANSVLRDTGGNSRDGQANGGWLLIAFGLE*
>MHDPAAJH_01855 group_1845
LLSGNLSAIITVLFASLAGLPVPFVAVQLLFINLVTDSLPALAIGMEPGDPDILKRKPRDPKAGILDKAFVSQITIQGLLISISVIAAFLIGLKDSPAVATTMAFSTLTFARLLHGFNCRSQHSIFKIGFKNNWYSLAAFAVGTILLALILFVPALHSLFAVTPLTGQEVMWLAGLALIPTILIQAVKMIRK*
>MHDPAAJH_01858 group_6921
MDETPIFRITKLNIKENDRGEYIREVENNMHNSIPAEEGTLLIGSAHDDAHGEDNYEIELFRNSLAEDLHIAAAHADDFAERSNRIKARSYYHKGS*
>MHDPAAJH_01873 metG_2
MRALPFGDDGIFTPEDFVERINYDLANDLGNLLNRTVSMINQYQAGHVDAVPVAQAEFGKDLQDTAASVINDYRENMDSLHFSKALDNIWKLVSRANKYIDETTPWALNKEGKKEELSKVMSNLAESLRLIAIMIEPVMTETAPIMFKQLGLNWDNEDAKHLAFGDFDWDVKVIEKPQPIFPRLKMDEEVKYIKDEMAKAKPKKTTRSEQKKGDEITIDDFDKVKIQVGQILSVEPVKGSSKLLMFKLDFGNGKETQILSGIRKFYPDASELLDKKVLAVTNLKPRKMLGHLSEGMLLSSEKHGKIKLALVGDEHAVGAELG*
>MHDPAAJH_01874 group_2086
LFDEYQFGEAGREAYNFIWNDFCDWYIEISKVALNGDDEELKARKQENLIWILDQILRLLHPIMPFVTEKLWLSMPHEGKSVMVAEYPTTHKEFENKQADQDMAFLIETIKAVRNIRMEVNAPMSSQIDIMIQLDDEANKRVLDENADYVENFLHPKELTVASEVEAPKLAKTAVIPGAQIFVPLTELVNVDDELEKMEKEEKRLEDEVARCEKKLANKGFVGHAPEAVVNKEKEKKADYESQLAGVRERIQDLKESK*
>MHDPAAJH_01876 group_24921
VSRFGRDTKEGLEAIRKLKACGTRIIFETDKIDTETVDDELLISVVQACSQAENDWRSENIVWGLRRRAEDGTSGLYSRVCYGYKKDKHGMLIIDEEQAKVVRAIFDWYLEGLSVVGIIERLKSKGVKSPKGKDSWSKRAVESTLTRRKYTGDVAIADSGGSDRQYLYSDHHSGIISKEKFEAVELEMAARSNVEVGEDGTIVRKKKKYSSKK*
>MHDPAAJH_01877 group_29418
MDCRGHATREKIAQDYEIHPRAHIKLLKNQSKHSDAGPIIQNEYYIFNAKRRNDGELEIIQCGMGAARDFLELIKHQGLPIFNPLKVNYRDSNGDESNTTGTNSLKNVTWNETAKQLYNAIMWLIVLWDAKPDTPLFDFMDEVIKYKKCEPFDRKIRRVNTAIQHGGKGRTLTEMIDDYRKYNDFKNDICNFELLSDKINNMRDKDGSKIKSYF*
>MHDPAAJH_01885 group_10480
MSGGVDSSVSALLLKQQGYDVVGVFMKNWDDTDDSGVCTATEDYEDVKKVADKIGIPYYSINFEKEYWHRVFEYFLDEYKKGRTPNPDVMCNSQIKFKSFLEFAMDLDADYIAMGHYAKTVKDTNGVTHMMRPKDGNKDQTYFLSQLSQEQISKVIFPLANLTKPQVREIALANGLATAKKKDSTGICFIGERNFRKFLSEFLPAKSGKMVTPDGKVVGEHAGLMYYTIGQRQGLGLGSTKESTDPWFVVGKDLKKNELIVEQGYDSPLLYASRLNASDMSFFTGKPDHDFEMHCTAKFRYRQCDIGVTVKYHAADNTADVYFDEPARAVTPGQALVLYKGEECLGGGNIDAAYQEEKQLQLV*
>MHDPAAJH_01887 group_12404
MSYVLALTGGIATGKSTADQFFKANKIPVIDDDQIAHDLMEPGQASWQAIKDYFGSEYLRIRGL*
>MHDPAAJH_01909 group_7204
MELLQYFKRLKWEFLFVTFLIVINAGFLTLAGISSANALSAVAKLKAERFFMWVALMGGAYIFYAIVNCLVNVEQTRLAQNVDKLIRNDIAQDLSQTSYSGFHQQTVATYNSWLTNDITTINNFGVEDFMMIIRQISEIVFGMLTLAYFNVSLVVTVIILTIIMGVVPNLFSKILAKRSLEYTHANERLVNSINDVLNGFNTLFLANLPQTIVKKINGASDDVKKHALNYSKTAGITQAITNGLAFISQVIILGQTGWLILHQLTPVGTISGAQFFASTIFAELSGISFNWQEFKSVKPIIEKFKTIPLKTVDGALPADFKLSNLELDKVSYQYSGQDKPIFENLNLNFKLKNKYILMGDSAEFDFWLT*
>MHDPAAJH_01916 group_11001
MGMAQQFIDRYGKNFLYSYIDKEWYVYNGSYWSPDTKGYIETAADHVIKDLAKDRPKIDPSLPGKEQTKILNSWNKFVNHERSHKAKVDLVKELQHRLPVTHSMWNQEDMLLNTPSGYVDLTNGKLHPHDISKMFTAETGSEYSDTIDSPNWRKFLKQIFQNDEEVIHYVQKAIGYSFTGSTKEQVMFIPYGNGRNGKSVLLDTIQDVAGGYAKTMNVSSIMTKYNSNGANSDIARLEGSRMVISSEANEGQRLDEGLVKQLTGGDRIVARQQYGKEFEYQPSYKIWMATNHKPLIRGTDEGIWRRLILIPFEYQVPKDKIDRNLKSNLRQRVWEFLIGLLKVQLCGKLKACKYLSGLRMLHKNIVKKWMFYLVLSTTVVSLDLASLLKVESYMILTKIGPLMPMNTR*
>MHDPAAJH_01924 group_16293
MKQKLIVTLLTSVCLMGTASVIHETTPQTVQAAVKGKVQVKGTEKVRLYTNKGKKSKYYAVAKREYSYSAKKYLKLGKKKYLAYKIGNNSQWLLAKNAKLVKKTAATQNYVTATMKMPSGYTKASLLQAYKGKPSASFIQACMKGMEQNDFSRVSSGESKADQKMINLADLSASEQKELAEFSLCLINSARSQLGLKPWVYSSGVESLANSIAQEYEQNGKSIKDGDHYVAGIVRACKKHGLELNDNYVEDMAGFSTNKKIMSMAEMKRNIYFGLKQMIFGFAGAGENQRNDKSLYREWEHAGDLFNTQGSRHDGDYNYYGFSISKTGNIYSMHFISVPSFVVNSSEYNKNFKI*
>MHDPAAJH_01926 group_1007
MKKIIAKPVGMFELFYDLVFVYAISRITAMIHHPVNGSIPLVTFLQFLLVVIVVMQIWLYQVIYFNRYSKNQFLDIGGLGLNMFVAVYLANNINTEWQVTFHYFNIAMAVMILILFCQYLFVKADNNDKQAFLIILGIEFILIIVGLIIGYPVGIYFCISGYIVGFILPLFLKGMFKTERVNFPHLVERVSLIVIIAFGEAIVNLTSYFNSKTPLVYAAFLFLSLVLMFASYVVLSDKLIDHHQISKGFVLMYSHIAIVVAILLSTVAILYLQVHDINKTFLFFLIIFSMALYYFSLAINQVYNKSECRFSIRNLLTLLLIFALGVSYLWVVIKSKIGISIYLLIWNLLFFLEFYIKGNKNEFR*
>MHDPAAJH_01931 lagD_4
MLHWIWVLIVGGVIGLIAGALTGHGKSMNWIANILAGLVGSSLGQALLGEWGPKVADMAIVPSILGAVILVIVVAFIMNKIRPATD*
>IKJKGPOG_00005 group_13495
MKKFITLLTAMLLSVVAMISFTKPVLADDDTPVVTLGTSLTDAQKQGTLKTLTAPLNGGNYQTITVTGSDLVKYLNPSGDNFTTSSGVWSSAMIQKTSSGSGINVKILDYDGKNNITTITANQYKNAALTAGISDANIYVTSAIPIDGSGALAGVYAAYAKNGNALNQKQVNAAQDEMNTLSGITQDNKNKKGYSDAQLNNAVAGAKNEMAKQGQNITDSQIRDIVNNQININHLGDTINNNQKNQIVNLLIEIRDSGALKDGNFKQQASKLSSQIQNGAKNIFNKFNTQENRNWLQNLWDQIVKFFSGLFGGVILN*
>IKJKGPOG_00038 group_10471
MPNTKELKNKYDAIVVGSGGAGLTAALQAHELGLNVVVLEKNEKTGGNTSRASSGMNASESLVQLDEGIIDNNRDFYEETLKGGGLLNDRAMLKYFVNHSALAISWLMKYGIRLTDLTITGGMSKKRAHRPASMEPVGFYLTSRMTTQVKKAGIDIFTGAKVTKLLQDAKKRVNGVEVETPDGIKTVKAKVVLLATGGFGASKDIIKKYRPDLVDYKTTNQPGATGDGLKLAEALDAQLMQMNFIQVHPTADTDNPHVYLIGEGLRGEGAILVNKNGQRFVNELSTRKIVSSAITNLHEDGAYLIFDSGVRAHFAAVEFYDQIGLVEHGTDLADLAKKIGVNGANLEKTIAAWNKSVATGKDKEFGRTTGMDRELDRGPYFAIHVHPAIHYTMGGIHINTETQVLDTNGNVIDGLFAAGEVSGGLHGNNRIGGNSIAETVIFGRQAGIQMAKYVRESK*
>IKJKGPOG_00125 group_16308
MANFKTLFKQMFVQKRRYANLVLLLQVFAVLFLLVMALLDKSNLAYLNISKDSNWLDRLLSAGMLETPIADVIFVGLLCWQNEKINLSQTWQLAPASSVKIWLINMLSSLVECIYIFVIQVILGFVAAMIDNLSHHYSLLHDLVDAKVTWADASLLIEFLLFLTGTVLVIMTFVSFANFLTKVIVDQLPVNNNIVIKLFVMAVIVIIAILIAEQLNEQITAMYLHRFAKEAAYDPLGISVVEYFAGAIVLGAIDSYLMSKFVEPKIINR*
>IKJKGPOG_00200 group_21336
MDKPLTINVAGLNYKVVVTEYFKASDDDRNLWGYCDYGD*
>IKJKGPOG_00202 group_24804
MINRIVLVGRLTKDPDFRVTSSGISVATFTLAVGRKFGSDKNGTDFISCVAWRKAGEIISQYTHKGSPRIRACLNYM*
>IKJKGPOG_00203 group_22176
MNSYTYFANLKKVMETESLAPQELALLQALIMVANNCGWQEELTPRNAILMTYSGLSNRISLAKWRNSLVEKGLIEFTERKRNAGVYKLGKKLTASSAKTKKVETKPVKSKPKKKHEPVEVQQRKARRVQEWRNFMSLYLPVDRLSVIERNDLEARYIDFVDDHFADSTRASLAAVDWEEIESPGKYIRAVIRNKQAVEQMKLKNLEEKLKL*
>IKJKGPOG_00204 group_22179
MLMKTIDGLEPADKSKMIAELFTDYNKVKAVIAQPKKNKKAYNYNYSPLDEVLRVIDTAIKDSGTNLSYTFETITGEGKAGTKVYIFSGNGAWLEFSDAMLPVSKNDAQGYGSALTYARRYAISSAFGIASEEDDDAQSISSPVTRRETTRQAAPQRQQQPVKKPVPVIDDKTLKSAEITYEGKKQSLLAVVKIAMTGSDIDKQLAGGYIKKLDSKTREMANEIVKRKLYEQPA*
>IKJKGPOG_00205 group_22181
MNLFEINSAIEIIKQKDLDPEVLADTLESLELARDEKLDSIASWIEDNNSRIDWLAEKNKALAEEKARLTKQNDRLMEFLTNQIDKAGYKQLQTKNHLLKPRNYRAKTVIDNEALLPDVYKKKEEVIKIDKKQLYSDLKDGIEVAGARLEPNRKTTII*
>IKJKGPOG_00207 group_29177
MNKNEEIRELMEKLLPLCTLADKHFLIGLLNGIMWKQKKSNSDEPTLEDES*
>IKJKGPOG_00216 group_13393
VNLRVVKEDITRLKVDAIVNAANKTLLGGGGVDGAIHQAAGPELKEVCRKLNGCMTGEAKITEAFKLPAKYVIHTVGPIYPFHTISENKKLLRSCYINSLNIAKAYKLKSIAFSCISTGVYKYPKKIAAMTAIETCRKWIIDENYDIEIIFCVFDSDNFNIYNDIINASFN*
>IKJKGPOG_00217 group_8610
VDAWFAWQETLEGYYHVFYQILENYGIPYRFKTDNRTVFNYNSSNKKDDTMDVLTRLGYACKQLGTEIVITSVSQVKGMVERANQTFQGRLKQEFRIAQINDIETANDYLLNTFVPDFNENNNLVCFNNHTKCLVIEAFDKQRFITVDDEIYFMREIPKNVKYSPD*
>IKJKGPOG_00218 ramC
MINGTDYVKYIKNKSIPFYSHSNNKKDDSITFHSASYNKSNWNSIITDDWHYMMHNSNDLPDQGWKIHISANLEDAQEVLIKVSELLITTKVSFKFIPDFLTLELSYSKNADRIEAGKFITIYPKNDTEFCELLDPLKRITDQFKEGPYILNDRPWKQSNVYYRYGGFRAMTAIKDGRTIYVIRTPDGDFIEDKRVPYFSKPDFVNEPIYIQENNTYPNPETFAKLDSLNIKEALHFSNAGGVYVGKYKGHDVVIKEGRPFIGIDQKQCDGFTRIKAEYKTLMKLKYVAGVVDPIGYEKIWKHNYLIEEKIPGETLGEYMAVNFPFPNNSDVTLYKHNALQIIHKLVNLVKEIHQKGFAIVDFQPENIMIDTDKRHGTINVRLIDFESAGPLNNRYNPNLVTQDYTSFQSKTFKDADWYTLNRIARSIFLPVESTMFYSPELEKRQNKNIKFKFGKDVVDYLTKVQNLCAKHTTIYRQPAFYDGYVETPQESINSNNLAQNIAALEKGITQNINYDLKGLIYGDIKQYNDSLSWYAINYGTMGTIMALQRNNSNILRTSAFRNWLNKVEERIDSITKQDSSFNVGLFDGLGGIALILYELGHKDMAEELIHRCNSTHNALNISMYSGLTGLGLVNLVLYLSTNKNNYMRVAKQIADTIISRYHSGEFDNQEEYEGRLGLIKGWAGPVIFLWKLGTLINDLHYRSEAIIILDKIVATGIINTEQGSALSDKSKGMVRILPYLDTGFAGLSLVLMDINLDAPNIIRKKYSNIWETIQKDVGSFCTYQCCLFSGTAGLAMYSNTVKLNFNKTNSFDIYLQALNNFMLSTNRKNMLVPGQFGVKCSMDYETGAAGVLIALLNIENQINWLPLLANNPLNIFNSKPTTQLKVMK*
>IKJKGPOG_00219 group_10249
MLDVKNINIYYGHKEIIRDASFTISSGEIVGLIGPNGAGKTTIMKTLLGLTHFTGKLSFNGQPITLKDHAALQTVGALIENPAIYPFLTGRDNLKLYSQDSTDTAKLITRLGMDGYIDRKAKDYSVGMKQKLGIALALLNNPKLVILDEPMNGLDIEATISIRKLIHEYAAQGTAFLISSHVLSELQKVMTSVIIINHGKITMNSPMSRFTQEISSESKLQTTAMKQTTELLQQAKISFNQKGDYLIVNQENIATIQQLLFENKIWINYLAPAGLTFEQKIVNVLQTKQGGDNNEN*
>IKJKGPOG_00220 group_12243
MKIDLLHEFYKFAHRRIPLYGILILLGLMLYTIGTSYKISPYLLTQGFGAGQWAIIIIIALSVDMISMEYRDHTMATLMYKTSNKSALYTAKFIVLVIYSILLLACGVLFSFIIKGILVGSRYYWLENYHGHSLINALLLNVGGTLIYLLFIVAFSLVLILLIKNNATVIMIGLAIGFLGADLSSLAMVAFPSLKAILAWNPLNMINIISQLSNNDMQKITYLTNSQLIIANLIYAALFFGIGLSIFKKRAI*
>IKJKGPOG_00221 group_20435
MYTELKQELYKLGHRKLPWWIISFLILFMIFMGLAMGRDYSKLLVMTCYDSSQAIMLILVVVGSTIFSMEFQNKTILMVMYRASNKGAVYLAKFITIFIYNVFLHLVAMLVTIFFNTVPILVNPVAWSTTYKYQQSLFINMIATTGVDIVTSTLIISLICLTSCLINSDTIVIVVNALIIFMGSTLSVNLLNANIGPIKLIRWNPLNMLNLTTQYYNYATYHLTSMLSSTQLLIGTLCYTAIFTILGYLIFRRKSF*
>IKJKGPOG_00222 group_3477
MIKLIHFESKGKIVLAFIFMLIASFDGVVLSYIVSEAGTLSSSSNNTSVLNFGIKSLIGLSLVYIGKFLYTISVASIIKDLNIYLKQNFFWNQFSDKKNIPNSSGIISNLSNDFKLIENKYFQGIFSLTSDILLCIVSLIYMLKFNIYISLLFLSMSFLPMIVPFAFSKKLKLAGNNWSKANEIYINHIKDYLQGFNVLRTYSIYKEIYQKSLKNLKFLEQKNYDLMKTQAVAGLLSSLCAGVSFIVPFVVGCFVIINTNTLSFSALMGIFLLNDRVVGPLTSVASDFNEIKTTDELRKKLFIFENRVSVASDLHKTTPVNDLQSLKFNNVTYEINDKITLTLNKTLVAPFKVLICGESGSGKTTLLRLIKGDILPANGDIEAKDIYGKDMIIFQDVAYIFQTPYIFDTTLLDNLTLFQSKEFTQEKIIRVLKKVSLYDELGGKNSLKYMCGTMGKNLSGGQIQRLEIARALLRDKKVLLVDEATANLDKNNSKKIRDLLFNTPVPVIEVAHHYNLNDKRYTDKFELKNGKLIPIG*
>IKJKGPOG_00223 group_23427
MHSKITELELLYNKMFKSAFVYSQIQEIVQNDKTALDINGQILHFTDYVTIKEDIDQLLSGRINFLDIGHTCDLHNSCYSQQCILKRLKVLMPKFKLT*
>IKJKGPOG_00292 group_5074
MRQSKFFMPTLKEAPSDAVAESHKLMIRGGYIRQVTAGVYAYLPLGYRVLRKAEGIIEQEMDKINVPEMIMPHLLPATLWQESGRYKKYGAEMFKLKDRHGRESLLGPTHEETFTEIIAKNLKSYKQMPLALYQIQTKFRDENRPRFGLLRGREFVMLDGYSFAATRDQLDEQFDDQKNAYKRIFKRAGVTVHPVIADSGTMGGKNSTEFQAPAAIGEDTIATNEKGTYAANLEMAKSIDTFKQEPEDAKQLTKVATPGCDTIEKLAKFLDVPATRIVKSILYIADDQKVLVLIRGDKQINEVKLGHILDADEVHEANTADLKEITGSEKGGVGPVNADWADKIIADETVKNLYNVVVGAGETDYQFENANLDRDFKVDEFADIRTANEGEPDPVDHLPLKFTTSIEVGHIFKLGTYYTKTMGADFLDQNGKAKPVIMGSYGIGVTRMLSAAVEQHLTERGVAWPKEIAPFAIHIVQMKMNKEDQTELAEKLEKKFSEKYDVLYDDRKERAGVKFADADLVGAPIRITIGKKAADGIVEVKRPTDDKATEMSIDELDKFVNQELG*
>IKJKGPOG_00388 group_2888
MATQLIENKLKLLPEKPGCYLMKDINGTVIYVGKSKNLKNRVRSYFKSKQVGRRAELVREIRDYDIITVSTDKEAFLLEITLIKKYQPYYNVQLKQGTGYPYIEITREHDPQTRLTSIVHKDGGYYFGPYPNVYAAQATLKFIQKVFPLRRCHGYQGRPCLYYHMGQCLGACFKKVPQKEYEEQIKKIKSFLNGDIASVKQSLTEKMAQAASNLEFERAAEIRDQLKYIEETVEKQKIISNDNTQRDIFNYYVDKSWISVQIFFLRQAKLLRRETRMFPLTDATDPEDAFTSFIVQFYGQRNRVLPKEILIPEGFDNATLAEVLKVPVRTPQRGQKKSLLDMAKDNAKLKLDDKFRLLELGNRKTKGAQKEIFDALGLPYGHFIESFDHSHIQGADPVSALVVFKDGEPEKTAYRKYKLKGEVEHQNGGDEVRNTREVVRRRYGRLLREHKRMPDLILMDGGQIQVDACLDVLRNELNLNIPVAGMVKDDKHRTNHLLFGDPINGIPLKLIPLNPKSEGFYLMTRVQDEVHRFAITFHRRRHAKNALSSRLDSIKGIGPKSRNKLLREFGSLKKIKEASIDDLRRAGLTLTQAQTVKLTL*
>IKJKGPOG_00390 group_2909
MKKNRFITGYSGLRALAVIGVILYHLDPNSFMGGYLGVPIFFVLSGYLVTDHMFNSYDKTGSYNNRHFYLSRIKKLYPQLITVLWLSAAYIFIFQRNLLAKLNQVVLANLLNVFNFWQIHNGQSYFERFAANESPFTNLWTMSIEGQFYIVWPIVIYLLVKLVKKKKNIFWILVGLSAVSALEMAILYFLKADINRIYYGTDTRFFSLGLGAALAVVWPIESLNQQVERKVGWILDLVGLASFAXXXXCFNVSNVFL*
>IKJKGPOG_00420 group_6801
MNNKKNNQSKKHLRNWLLALIALVLLVVLAVWPTDYYIEYPGEAMPVGQFIKSSNKRPNNFYLVTVSITSRPAPVLQYLWSFTRPYDERVSSKELLGGQTSAQYNELQNWYMETSQQNAIYYAAKKAGNQHSLKYLGVYVMEVQKNSSFKNKLQIGDTVLGANGHRFSSTEEMMDYLRKQKIGARVTISVLRGKQEKHFTGKIVKVKGTNKPGIGIQLVEHVVVKTKPKLKINAGEIGGPSAGLMFTLESYEVFTKQNLSKGHKIAGTGTISPTGKVGIIGGVDKKVVAASREGAEVFFAPTDSTSVKKSETNYAVAKRTAKKIHTKMKIVPVSTFDDALNYLKTHY*
>IKJKGPOG_00523 group_2113
MTKTAFVNCNLFVGNEDNLVDNAWFVVDDETGKLTDQGKGKCTADFDKQVDLKGKYVMSGLINSHTHMGLDSDLKKKFPTTEASTTYAALRDLREALQTGVTYVRSCGTSFDVDCKLVQMRKQYPFEGPQVMPTGMAMSIVGGHGDFKVGLNGEQNASHLVNGPEDMRRAVREQFAKGAKNVKLMATGGIMSLGDEVDDTELSLEEMKMAVEEAHSKHMTVCAHAEGRRGIHYAVVAGXXXXGRTWFLFR*
>IKJKGPOG_00530 group_8841
MDEDIICIGCGAKLQSDDPEKAGYLPKSALDKAKQEENADVYCQRCFRLRHYNEIMPVDLNNDDFLALLNSLGQKKALIVNVVDLFDFSNSLLSSLKRFVGNNDFILVGNKFDLFPKNSKQSKIKDWMRQEANRMGLYPKEIFLVSAKKKLNLEDLIAYINKQSQDKDVYFVGTTNVGKSTLINAIIDMMGDIQDLITASRFPGTTLDKIEIPLENGHFLIDTPGIMTENQLATHLNAKDLELVSPKKPLKPATYQLLPGNTLFLAGLGRIDYLKGESTSFTVYVARGMYIHRTKTANADDFYKKHKGELLSPPAADDEMAPLKGQEFRTEYKSDLLFGGIGFVTVPKGCVVKTYTPDGIGLGIRRALI*
>IKJKGPOG_00671 group_12901
MLKSVIENVHALEIFDSRGNPTVEVHVTLSNGVVGKAEVPSGASTGENEAVELRDGGSRLGGKGVSKAVNNVNTEINDALKGMDPYNQPKIDKTMIDLDGTPNKGRLGANAILGVSMAVAVAAANDAHLPLYRYLGGTDLEMPQTFHNVINGGEHADNGIDIQEFMITPVAKTSFRDGFEKIVNVYHTLKKVLEDMGYETGLGDEGGFAPNMKNSEEALKALHESIIKAGYKPGEDIAIACDCAASYFYNKDDHKYHLEGKVLTDEELADYYDKLLDEFPELISMEDPYDENDVDGMVKFTKSHKDRIQIVLDDFICTNPALLTKAIKEGAGNASLIKLNQIGTVTETLETIRLSRKNGYNTMISHRSGETGDTFIADLAVAVNGGQLKTGAPARSERVEKYNRLLEIEEELGEGERLAFFPDDVDHD*
>IKJKGPOG_00694 group_3675
MKKKYLGLLALLSLLSVFAIWGQSVRADVDYDIDNVRAIARVNKDGSLTMYRTIKYSFDSDARGLYYKQNLAVKQKLSNIQVKVDGQNIKAATTGKNNTYKLQKQGNSYNFKVYHRIKENDKVKVEYSYLIHRAITNYLDTAELNFKIVGNGWDTDLDHVRAEVIFPGAVKGLKAWAHGPLSGYTQVLPKEGKIIMTADDVAGDSGVEVHAIFPTTVTSANQNIVKENKKRAIEKQEAALAKEANQKRQRKQMLSIGLMIISVLVGFVVIIRGFFIKKVGVKPKIERDLVHNYEIPDISPTAAQILDEADKPNVKAFTAYLMQLAGKNKIKIEKYQTKHLKRTNYRITLVDDSVLTDDLLDFIFNKVGDGKSFTTKDLRDYTSKKLGRRFDKWCDGQYKQVEDKDLLDKKYKKQRSNFRTGMLMGMIASFAIWVISLMMANNIPSFVIIIGIMMIVLEVAAFIVGNSRLSIYTQKGALETDQVRCFKKMLDDIGQFKMKDVGDLILWEDIMPYAVAFGLSKKVLKQLKIEFADELDAAPVLFYSGFYSSSSDSFEHSFERSFSSGVSTGLSSVSGSSGGFSGGSSGGFGGGSGGGAF*
>IKJKGPOG_00786 group_6506
MSATSLALTLTHPEIGNLNTPISVYNPGGMVKTIVHYEKNSYWIELIGNATFTHRIKLSEADLRKGDFSNVQIQKTAEQSAYEKFIANLPKFNDITTLA*
>IKJKGPOG_00832 group_10162
MEEKLNVQNMIFKLEQFWASKGCMIMPSYDEQKGAGTMSPYTFLRAVGPEPWAACYVEPSRRPADGRYGNNPNRLYQHHQFQVVIKPSPKEIQQYYLDSLRILGIEPLEHDIRFVEDNWANPSMGCAGVGWEVWLDGMEVSQFTYFQVVGELDVKPTMSEITYGVERLASYIQDVNSVFDLEWADGVIYRDIFKQPEYEHSKYAFEASNQAELLKFFDTFEATAKELLNQHLIHPAYDYILKCSHTFNLLDARGAVSVTERAGYLARIRTLAHMAAKGFVEEREKRGFPLLKHQEESKKED*
>IKJKGPOG_00833 group_872
MTKDYLFEIGTEEMPAHVVAKSVKQLADRTGKFLKDNGLSFKNIKTFSTPRRLTILVQELAEKQADIDEIKKGPSKEIALDKDGNWSKAAEGFVRGQNMSVDDIYFQKIKDVEYAYIHVKKEGKKATEILLGMDQIVKELAFPTKMRWGNYDLEFVRPIHWIVSLFGSEIIPVKILDIVAGRKTYGHRFLGESLVLATSDDYESALKSQFVIADANQRKNMILSQINSLCEKNNWQVKIDSGLLEEVTNLVEYPTIFSGSFNEKYLNIPKEVLITSMKDNQRYFEVYDHEGTLINHFIAIRNGNSDYLDNVIAGNEKVLVARLDDAQFFYDEDKKYPLSHFVEKLSSVSFHDKIGSMAEKMLRVKLIGEYIGKKINLSSSELADFDRAADIYKFDLVTNMVGEFAELQGIMGTHYAELAGERKAVSQAIKESYLPSSADGDLPTTKIGSLLSIADKLDTIIAFFGAGMIPNSSNDPYALRRSAYGIVRILINQSWNISIEDALKDIIALLKGKTVAKLPNDEATQAEISDFIINRVKQLLQVKKYSYDVIDTVLASNQQNVANILSIADILQENHDDSKFKKVVESLTRIANILKKADFSEAEQINPDLFENNSEKALYDKINLLLDKSLDVKTLYSEFVQLQPVIDEYFDSNMILDKNEAVKINRLSQLKLIDKLALEFGDLSKLVIK*
>IKJKGPOG_00834 group_7806
MARLKALFNWLTKTKIGYFIILLTFFWLKNYIVYLTKFNLGVVGSTQNFLLLFNPIPAGIILLGICLFFKGRKAYWLALLVDTILSMWLFANILYYREFSDFLSASIIKTSGSSSDNLGKSIAGILHFSDFFVFLDVAIIAILLIFKIIKIDVRNLKFKVSALVELLAIALAGLNLTMAQKDRSGLLTRTFDNNYIVKYLGLNAFTVYDGIKTVHTSTVMAKANHNDLKSVQKYVQRHYIEPNNAYFGVAKGKNVLVIHLESFQQFLIDYKVDGKEVTPNLNKLYHSKNTLSFKNFFNQVGQGKTSDAEMMLENSIYGLQAGSAMSSYGTTNTFESAPAILGQKANYTSAVMHGGAGSFWNRDNAYKSFGYDYFFPLSFYKNKKHYYVGYGLKDKIFLSQSVKYIEHLTQPFYLKLITVTNHYPYEIDKKNQSIDKTDTGDKTVDGYVQTAHYLDQAIGELLAYLKKTKLDKNTLLMLYGDHYGISGNHHRASAQLLGKSSFNNFDNLQFQRVPLMFHMNGLKGGIKHTYGGEIDVRPTLFNLLGIKDNDLIQFGHSLLSPDNPQIVAQRNGDFVTPEYSKVEGSYYYTKSGKRIKHLTVEQKRKISLINNIVTSELSLSDRIITGNLLRFYKPDWFTTVKRKKYSYKKSDTMKELKKREKKRKNSLWYLNNKKTTQSMFKTDAPELDK*
>IKJKGPOG_00835 group_8562
MNKRHIIGILFVLLISCIVICKELSTINIATLIKDANLINVFYCVLIFVTLAFSFLCESFILVILNYEQNSLIPPFWSFVRVSLVQSLFNAITPMSTGGQPAQIVALKQMGISVGKATSVLLMKFIIYQISVFGIYIFAFVTCFQSILAKFDGIAVFIFIGFILHISSIIFLLFILFAHNFTVKLTKKIGNFLFYLIKSKKLSNWQNNVLNQINNFYVEGEKLRSNKMKLFCCFCLTLLQLLCFYSVPFFILLALNLNCSWLAVTKINVMNTLFMSIVPIPGAEGGAEFGFQKLFSTFIDSKSLLVLALFLWRFATYFLEIILGLIFWTIKPKKHY*
>IKJKGPOG_00836 group_8550
MIKINMFSKADTVQGQGVGSAYNELIGLLRKNLSSEFQVTINQYSQSDITHYHTINPTYFINSFSKNRGRKIGYVHFLPETLEGSIKLPSGAKTVLYKYVIDFYKRMDQIVVVNPIFIDKLANYGIDRSKIKYIPNFVSKSVFYEQTDAQKKQFREKVGIPDDKFVIFGDGQVQVRKGVDDFAKLAQANPDIQFIWAGGFSFGKITEGYDRLKKLVANPPKNLLFTGIITRQELVNYLNIANLFLLPSYDELFPMSVLEAFSCGTPVLLRNLDLYKAIIDGYYMSGNNFDDFNQIIQSVLSDPEKLKRYHTLSLKASDEYSEANLTKVWREFYLEQYNLGKKMGQIK*
>IKJKGPOG_00837 group_12204
MNIGLFSDTYFPQISGVATSIKTLKEALEQQGHSVFIFTTTDPHVDKNIVEPNIFRVASVPFVSFTDRRVAFRGLFQVAKIANEVKLDIVHTQTEFSMGLIGKYVAYSLKIPSVHTYHTMYEDYLHYVLNGHLLKPYHVKQFTKAYLYHMNGVIAPSRRVEDTLLRYGVKTPIRVIPTGVDISGINAAPVCDVRKQLGLSSSDYVILTLSRIAAEKKINRILDCLAILVDEFPNLKLVIAGDGPDVGPLKDQVLRLNLEKYVIFSGNVDHSNVANFYRMADLFVSASDTETQGLTYIESLSVGTPCVVYNTDYTRNIFDSSSLGSVFDTKQEMYDLIRSYILRTPNKADDSIFQKKLSEISAETFAKNVAEFYDDVIMQYKRIK*
>IKJKGPOG_00843 group_14907
MTKVKDIVARLRQDFPENIASQGDPVGMQIGSMEADVTKVMTTLDVRPQVVEEAVEKGVDFIVSHHPVMFRPAQNLDFANAQNAMYGNIIKNGITVYSIHTNSDKAQDGSADWQAEELGLQDVEPFCLDDDGIAMGRKGKLPRTMTAYDFAYYVKEKMQIKMARLITANNEKPITSVGFICGDGGKYWTRALDDHLDAFITGDVYYHVGHDMISSGLTVVDPGHYTEKLFKYKVYGRLKKWNEENNWNVGIELSEVSTNPFQDLF*
>IKJKGPOG_00937 group_542
VPVVSGNSTIESINEIPVIIDGKAINPENGSAKTVVSGKTTPKAQVEVKDKDGKTIGTGTADDQGNFTVAVPKQDPDTKLTLVPTANGVTGESSEVTVKDDIVNNVKIKSSKSVDNTKASDTHIRSDKATAHELPQTGNNSFALTGLLLAGIAAMLGISGYRRKNKD*
>IKJKGPOG_00951 group_3581
MPKNVTVIGAGLAGSEATWQLAKRGIHVDLYEMRPKKETPAHETGEFAELVCTNSMRSNQLSNAVGLLKEEMRHLDSLIMKAADKTQVPAGGALAVDRDSFSKYVTDTLRGLENVTVHEEEVTEIPKDGITIIATGPLTSDALAGQIQKFSGTDSLHFFDAAAPIVAADSIDMKIVYKKSRYDRGEAAYLNCPMTKEQYEKFSQELINAETAQLHGFENSDVFEGCMPIEVMAARGAKTMLFGPLKPVGLEDPHTGKTPYAVVQLRQDNAAASMYNIVGFQTHLKFGEQKRVFSMIPGLENARFVRYGKMHRNTYMASPEVLTASYEAKEQPGLFFAGQMTGVEGYVESAGSGLVAGINAAREAMGKDTVAFPKDTALGSMANYITTTSAKHFQPMNASFALLPPLEGKKIRKKRERHEKVSERGLASLDEFKTEVLD*
>IKJKGPOG_00991 group_12873
MSDTLGYKLERQVDDYIEHELEEEIGLTKKDYGIESYMDEYLKEALKGGAKTLNKTNFGEPDFNITKYDVPVLFENKLYSKYLIKLDAKGRISTTQSAIKKYAVNGALHYARTILKSKMYKSCIIVGVAGDNPDHVVQQVYYVYAVNGKPKRMYEYDNLHFLSTKEAFQDFLNNALLTETEKHQVLVKSQQKLQKKAKLLNKLMNNLNISTEQRVVYVSGMLLAMQKVTDAKTGQYIAGGLTPCDLQGIQSEKQSDSIKIIDQLSDFLNKRGNITQDKQKLMMDSFEGAIHSDLDRDKLIDKDKIVGKMIQTEKASITKQVFTFLYKEIFLQIDADSGSLDIMGSMYSEFLKYALGDGGSLGKVLTPPYITNLMAKAIDVGMNDRVMDLATGSGAFLVSSMKLMIDDANNTYGSNSEKANRKIQQIKKSQLLGVEYDAKMYTLAASNMILRGDGSSQIKKGDTFKEPTKLYTEFNANKLLLNPPFSADNYGMPFLAYGLKFMSNKERAKAAIIIQDSAGSGKSRTTNQEILKNNTLLASIKMPSDLFVPNAIVSTSIYIFEVGVPHDFDRGVKFIDFRNDGYKRTKRGIKTISSPANRYHDLLLLLKSGQAAVNNSKFHNELWDLKKQYVEDVIDNTGTDWNFENHYKVNTTPEEEDWDKAIRNYMKFKLGKILD*
>IKJKGPOG_01006 group_24930
MRLDRGSIPLISIDNRSRYYSRAVFVLQGYPKGIYLIKFDLKYLLFVDQIVVLIRLACKRRC*
>IKJKGPOG_01016 group_2517
MKIKEIVSELLIEAIKVKASDIFFFPKKENLMVKFRTGKGLIEYAGFTLETGKEIINFFKYSAQMDIAEHRRPQVGAMTYENEGHEYFLRLSSLGDFSDQESLVIRVIYGIDHSQYFIPEQLGTIEKLAKSRGLIITSGPTGSGKTTTMYEIAKKMSQNKVVMTIEDPVEIHESSFLQAQVNNEAGIDYQNLLKAALRHRPDILIIGEIRDQGTARLAVDAALSGHLVFATVHAKSTLQTISRLEGLGIRCDELTNCLTAVSYQRLLVSQGKLKCLMDIAADSLLKKELGKSVRGEFVNWQENLERLWKGGEINHEVYWQFQKG*
>IKJKGPOG_01039 group_6133
MRGTPYIYMGEEIGMMDPHYSSIHDYVDVEAKNAFAALKQKGISDDEAFAIVKTKARDNSRVPMHWDDSKFAGFSESKPWLLPTDQDRINVEKELHEGEIFAYYQKLIKLRKHEQLISDGHIRMFLKDDPQIFAYERFLKDEAKKILVFTNFYGTDHVAPLPEQYQNKNYQLVLSNYSAQDGKLGENISLKPYEALVIKIN*
>IKJKGPOG_01069 group_5482
MEDLTLLSGRQWIVSQEDSSTFEGCRKIPVIEKGKCNRCGSQVNSRLPNGKYYCRGCIGLGRANEGDWLIRKDSNNTFSHVKNGGLSWQGKLTPLQQNISDKLVQNFEQRKNTLVHAVTGAGKTEMLFQLIARCMKKGQRACIATPRIDVVNELFPRFSAAFAQVEIGKYHGREFKEIGLEQLTICTTHQLMKFYRAFDLLVIDEVDSFPYVGNPQLHFAAKNAVKTTGTRMYSWWIIACTKRKAFYQAVFAEGTNSS*
>IKJKGPOG_01070 group_5483
LRKGQIHPKLMQEIKKVIQSGHPLLLFVPRIEEIPLYQEALRKKLQNKIKLAGVHAQDPQRLEKVQAFRDRKYDLLLTTTILERGVTFKNVWVIIIAADDAIYTAASLVQIAGRVGRAHDDQTGLVLYCYHRYTKNIRQSIKQIKGMNR*
>IKJKGPOG_01139 group_1765
MAKKRIYEIAKEVGVDNKVVVQKAKDLGLDVKNHMSSVDDSQVAKLKNSFQNSAPAAKSSNKKNKIKISVSSIRKNEKKQEDNNSSKNSKRRNNKRRSNNHGHENKNDRRNNTGKPKAAALLQQFKQKQRAEEGQLNREAQKARKEYHEQLRHPKQEQPVKDNKKTSNHKDNKKKAEPVEKKVIGPKILKPSPARLKKQQPEATKELVQVTIPEAPKEEKRGNNRGRNMGKPGRKGKNQFGNGRSDHSDRSERKRRKNKKRQQEQKPKKTLTKRKERPLPETLVYEEGMNAQDIGKLIHREPAEIVKKLFMLGVMTNQNQSLDKDTIELLAAEYGINAEQKVHEDISDIDNIYDKRMEESKESKNQVKRPPVVTIMGHVDHGKTTLLDRLRHTHVSAHEAGGITQKIGAYQVRLDDRLITFLDTPGHAAFSNMRARGAEITDIVVLVVAADDGVMPQTVEAIDHAKSANVPIIVAINKMDKPGANPQHVTEELMKYNLIPEDYGGDTIFVNISAKTGQNVDDLLQMILLQSDVMELKANPTEMAIGTVIEARLSRGRGPVADVLIQQGTLNVGDPIVVGNTFGXXXXSYYD*
>DKJAKEGM_00001 group_2501
LVDATPENKLLFKTALGLEGLPRHYSIHAAGLVISDDSIAGISGLQAGPFGIPVTQQTKKYVESLGLLKIDFLGLRNLTVLGNILALVRQQGVKLDPNTIPLNDPKTMELFQQGKTDAVFQFESGGIRGVLRKLHPDNFEDLVAVNALYRPGPMQNIDAFVARKNGTATVHYPDPSLKQILQSTYGILVYQEQVMQTAQILAGFSLGEADILRRAMSKKNQNVIEQERGKFIAGTVKKGHPKEVGERVYHYIEQFANYGFNRSHAVAYTKIAFWLAYLKVHYPAAFYTAMLNSSTSAKAQSYSMQAQEAGVRILPPDINHSQLDYTLQDGKILVGLKAIKGLRLDFAKEIAANTKPYKSFNDFLRRIDAKFLQVDAIEALIMAGAFDSIEDNRNELLLNCKDVIANVQLTGQNMSLSEILGDAPLKPAEPPTAAQKAEMEEKALGFTTTTTPLIAVQKYAQKFNARPLNQFQLNDSGISVGKLMKLKQIRTKNGKTMAFASFADTSSEQEIIIFPPAYEKFGSILKEGDIYLLGVKVQGDRFDQNKKQYFLTNLRKVNFKE*
>DKJAKEGM_00002 group_2502
MQVAALQNISSFTLLSSPTKVSDLIKDAKEKGYPVVGLADVNVTYGLVNFYELAKKAGIKPLLGMQLRLNGLVDSTQKYDLLVFAKTNKGYHNLLRLSSAVNLLTENGQNDKVLTLNELTKYLDDLLIIVPANLKSELMALHDTNQALGSDYVRQLKKLTFDLYLGVYASKASIDYIDYVRGLAKQFELSLVAVEDSQYLRPREQFLQKTLRAIAKGDKLQDILPLAKQAGSHYLDSAQNVLERYHQYDLDDAINNTWKIAQKCNAEVIFQKPVLPKYHQDKFPTSEEYLRYLAQTGLQARFGQKSIPAEYQKRLNYELRVINQMGFDDYFLIVWDVINYCHRVKITTGPGRGSACGSLVSYSLRITEVDPIQYNLLFERFLNPARHEMPDIDLDIPDIQRNTVIKYMYQKYGMDHAAQILTFGTMAAKQVLRDVGRVFGLTGPEITKWTHAIPYSKDKSISRV*
>DKJAKEGM_00005 group_29465
MAELSEARKKANKRWDDKNKARKLYINKRSTTKSFILNFATEADLEQIEKYIEERRSNL*
>DKJAKEGM_00006 group_22265
MKKINWDKFLTKAIYTSAFTFLVLRILLWLGVRF*
>DKJAKEGM_00007 group_24954
MASRDYVVDVANYQPSSMSTYKHAGARQVIVKLTEGTSYFNPKASTQIKSVHANHMYLHGYHFATFSNSVSRAKAEASFFVARAKKLNISKKRYLWLDWETGDGNSVVGDKSANTRAILAFMKICHSAGYKVGLYSSVSILRQYVDVAKVIKNYGTCIWVAAYPCSGATSKPDFNYFPSMDGVAVWQFTDNWCGLGVDGNITLKELITDSIKKVQKKSMSTKDSHNSGTQKEQKSEKKTGFVYAPVISHNPNWMIQLMDENGHYTGKYIKTNTRWKYFNVKTIKGMKCYKLGTDKQWVPAEFLKIIE*
>DKJAKEGM_00008 group_24955
MTIKDWIEVGITVASYIIAVIAGAYARNKAKINRTTRAGQAYDVLGKIATNAVHEVEFLGGTSKEKRQMGYELINQALHYMGINDVTANMIYGALEKAVAAMHLADAEEMEKDPAVAQDVDEKDIMQPVDQLPKPEETAPAENKDVTVNGK*
>DKJAKEGM_00009 group_29466
LHDIGSLLQAIMPYAAAILTVLLSYKRGSKEDENDRLAKRNKTLTERIDQLTRENDRLRKELDKK*
>DKJAKEGM_00010 group_29467
VIFMIKQTIHNLFKNSWYVILGISNCLVSYDLLTNEHFFFWPPQFRNLMNDDRADWIFLIIGIAFFIYAAINRHSNWIITFLLAVSAAFYTLLGFLAWEHMQFAGVSSMGVTASLCFVMVLVILNVARNRDTHR*
>DKJAKEGM_00011 group_29468
MFNFNFDFSKSFAAMRSLVKQSYDWGQPIGNFVQSGAITKTDYKEITGQDYAQATASPAEEKQPDTETPGTAGDIHDQANDSQPVQE*
>DKJAKEGM_00012 group_29469
MTEETANTPVQGAESEQQNVASNGQSGNTEQKPKTLNDVLPGEGTNLVYISGMLQGVQVDCEGPIEYTRKLTHPQWPFVPALPQYDPSKCKTPKFDWGKGEWVDKSEEAKEKEFNDLKQTVKDLQADNQDAKGLSQKIEAIQQGQDQTTVVLGQLLPAVQQLSQFAASMQKQATTNTDTNKEGDK*
>DKJAKEGM_00020 group_13082
MAGSIPVGSLVTDVKLNGSQPVTTLKELKQAVSGATSAWRAQEAVLKSAGKQTEAAKAKYAGLTETVKNQRKYIEALADKQRNLKKVQAEADQTTEKGKQAYKNATEEIQKNAAQTLRATTRLESLTKQQEKAKSSLNYYKSGLAEAQKSLKQTQAVTKSYVERLKAEGKGYESAKAKLNGYKSSLENLNKQQKIQAQELARIASESGKSSDAYKRQEIRLNQTATTLAKTKSAMNELNSSMHKANPTVFDKLKTKLTGLDSQAEKTHRTFKEVFMGSALGNALSNSLSNIGSSLKNAYEEGMNLNLAVAKINGRFKGMGMSTRQIQSLDKQLGELKANTAMTGDNVANLQAHMLNWSTIGTKGAMQMAKTIAGVGDTSKLTGDQIERVSASLQRVGSTGKVTYSSLSRITKAAPTFMQALAKGAGMSQSKMIALLKTGKVTQKQFQQWMASASKYSDDAFKGFGKTQAGALKSMQVARQKLEQQFTKPIFNAKTSGLQALKNIMTSKAVMNGAQQLGKAISNMIGFLDKHKSDLVGITKDVVSIGVAIGKDVWKYFAGIIQNIGKALGIVHGNGKKSGDALHTLKLATDGLARNKTAIQWISKAIIAMAAAKGISKLGGGFLGIARGSYNAYKNVKALRAGFTGLKDFHDLTGAERSFAHFGDLTKRVLDHLQDGFKVLKNSKLTSWASQAGKNIVSGLKKGATGIGKASKWIGSKLLEGSKAIIDKATTLGTKIGQAISKAVQASTKFSMGKRLATGALAGAAVATPEVINAVKDRHSADKRSQDIGGAVGAVAGGALTSMIPVVGPMLAPVGAIIGKYAGQWGGQAVNNFTKGWQKNKPPKKFWSLENLGWSTHDTFNKIGKWGSDVGKKFGQSLNKGKSFVKKNSKELALTAVNPIVGIPTILYKNNPKFRKWANGVAKNIKGGLNKAKKSITGFKNSVNKNFKKAWDSAYKHASKGTKQIMRSTEKFAKNYVKINKKANSETIKNFGSFSKRLKKNHGNLFKAIGQTAKTQLAIEKKRWSSNWKNIKTTAAGIWKGLRTNASDMYAKLNKSTHGGLGKVFDGFKDFGKNIGKFWSDLWKGITKTFDDTVKGLQDAAGNVQKFFTGKLKVGNLHLAGGTDWRSRYGVPAIVNDAPGNNYREGLITNGEVVPFPAKRNLPIWLMPGQDIINGDDMAKHFGSALHYASGTVHLSKDHRYSKKNYELAKKRAVEDKKELEKLGDKISNALKHKDGNEAKRLTAEFNKLTKKYSADKKAAKKPDPHAGKVLVDQGLLIGAKSRIGHSVYISKDLFKKLIANLKKKKSTTRRRTTTHKRSSTTARRTSTRRYSSRVTTPRISSGVSARISTVGLGSINGLSKALKGIKSKSIKVVAKASGTKAVVSLAKSVDKVKGSSHKVIVKTSGLTSLRKLAKAANKIKGKTHKVRVRTSGTKGLKSLQKNITFVHKRIDSLSKASKKDKFGKAIAKQAEEAVKSLKGKGNFAKQFNSMVKKFEKDLKAMVKTAQKEFKSMWSNMEHSSKTSQSSMLHSLSSFSKKFKHDWSSLQSGVYKSFSHFWTNMRSAAGRGVNNVIRILNSAIGKIDSVISDFGGSKRAVKSVTPVRYAEGTDANGRLTQDTLAIVNDAKSGPRQEAIVTDQNDVILPKGNYVPVMLRKGWGVLNGAQTQRLGLPHYADGTGLSLKKLYDIAKHNWNNPTKTGNSMFSTVSGLTGAMKELASGMRSKSKDQGVTWWSQLWKMVEDKVNDDDLGPASGLLKAVETLGKNKHYSQSKRMSKFFADCSSLVSRALYNNYGAKWAEPNGWALTVAGLWDHAHRISKSEAKPGDPVFWLPDTHVGIYAGRGMYYSAYGPNDGGPIGMQPVGSGATFGRFKGINTEGSEDTKEAVKVKANDRLQKQIKNQVGQGFWHTIQKIADKYGEQFNGANSISGSMIEAAARKMHVHLPDGFVKDVLRVAMSESGNRNIKQQIHDVNSGGNEAQGPLQFTPQTFKAFAVAGHTNIHNPYDELLAFFNNSDWRNSIGWTTIWGHRKFDWLHSGPQGHRRFANGGIANSPSVFGEAGPEMAIPLIPSKSTRAWELIGKAIAILSANTTFGQQQNQIDSKEQKEEHEFRQSVLLLLRQLVNKSSVANIKLTTPAGRTLWEVVEPFSKAEQRAAMIKLRRGLSGR*
>DKJAKEGM_00021 group_29470
MILNAHMSVEEFEDTDYYRLIEIMNAKPRDKRPKMLWEFMDELDGKKGRR*
>DKJAKEGM_00031 group_18623
LPLFKMKSETSKQSLTLSDDDIVDFLTGKSSGKYVSATEALKNSDIFSLISQLSADLALVKYQADTSRAQSLLNNPSKTSNGFSFWQGMFAQLLLDGNAYAYRWRNVNGVDLY*
>DKJAKEGM_00032 group_29471
VTIKLVKYIWKILDLLLYILGFGCIVGALFLWNLIAGWSGLGISLILTGLLIDLPSISQRGGD*
>DKJAKEGM_00033 group_9271
MKIDLTQTHDVLGAYQSINWTDIKNKYQDDGTKYCFEILNESTVSGYLMKLACFRNLCDLKRQGEPDFPYHYDVKEVQNTFKFASIVPDVDLHKPLPLMLWQKFILAMINGWKDQNGERRFTDIHISVGRGQGKTQIAGVQMCKAVLIDTLNFTNKDFLITANTSDQSTKLFGYVKKMLEAVIKIEPFKSLAKEAGLDLQTNQLIEKRTNNKVWKISYEADKYDSTHNVLAIYDETGALDTYDRISDITDGQGQVKPYHQFIKISSAYPDPTSPFHQEQITMQHIMEKDYSREGDNSLCLVWAQDDLDETFKPETWEKSNPLIGLSKEEQERRTSNLIKQRDQAMLANTLHKFQNKNLNVWLKQSTASYLNLKDVENAIDDDFKVDGREVYIGFDYSMFSDNTAIGFVYPYQDEKTGDPRWHIAQHSFIPWQQAGSIEAKEKQDGIAYRTYPKYCTITAHPQGIINPEQIYRWLLDYVEKHRLKVVFFGYDRFGSYQVKNITESLNANTGWLIQDIAQRTSELANPTKFLQESFATGKITRFNDPILEKALLNAVVKEDKIGIQIDKDKATLKIDAVDALIDAFYQAMYHFEDYGLINDKSHEVERMTQQQVLDWFNNPDSGLLGGEDSDD*
>DKJAKEGM_00034 group_22268
MIEEKLKQEMVDYLLLKQEITDLKEEQKKIEHLLSTNVSKEKQQRKKFIQGKQFFINKAKYIKHLEKIHPQIRYISGYKMRKHKEKSSFKVLVQDRKTKIRFYVLSNRLRQHDWQCNEIGALNKANIFTEDLQKWVLLRKKYKYDKRKQIRPITFRQCHLCGRTFESKRGALLCSNECRRKWSNRMREKKRSIRTKRAKANGKYDNSITLEKLFKRDNGICYICGKHLNLSTYYNSPDAPTIEHVIPIIKGGTHTWNNVKLACRACNSIKGTKISKEYIERAS*
>DKJAKEGM_00038 group_20197
LNLFAEVNYSATANNVDRFLSKQLPRLLRRCGHDLIDLSSPKLSWAPSHSTGHNYAETSIVSALSIEQVIKAIYKSIYSCSELHKTVLIDNYVYCYDQEQIIRMLPYEKSQYYNRIKPDSLLEFADAYDYYQQQCNVDDDNLIDLRVYA*
>DKJAKEGM_00039 group_24884
MEVTIDADTYEELKDYADRLNEPMSMIATKAIKRYIDSY*
>DKJAKEGM_00040 group_23598
MESEHSIQKKIELVVSQHHCHIFRANVGKIRTPDGRFFTTGLPSGYPDLHGWRDWDHQAFYIEVKNATGKPRPDQIAFHKMLMKFNVIHGIARNTNDALKIVENGLVGYGYK*
>DKJAKEGM_00041 group_24956
MLNKPISHDKNGRKIYPDSLIYDAVANEYFFPVKRKGIWGDDFMGDFYSLTPAQLILMKKHATMDDMKIIMHEKNESDAIFNTRGKFDGK*
>DKJAKEGM_00052 group_10993
MAKFTDYSSIPDELLNLKQWGLFQLKWLPEREKYTKIPKNPYNFGAGKSNDQRTWSDFETALRALKKYPQADGLAFYFANGFVGLDIDHIDGDLTDYEEGDTDENNLVNRFKSLTKGSYMEVSQSGTGIHAIFKGKIPGKHRRHGNYEMYESGRFFALTGNTIGKPVIKSLDESEMSTLYEFCFGKDKVTPLHPENDSDETIDLSVTEIIKRAEESPKSGKRFTLFMQGGWEQFYNSQSEADMAFANDLAFWCGRDIHKMDQIFRNSSLIRDKWDRQDGVTTYGQRTLQKAINETPNVYNPSSENTGNYIFSFNEKKQKPKYYTQDDMGMAQQFIDRYGKNFLYSYIDKEWYVYNGSYWSPDTKGYIETAADHVIKDLAKDRPKIDPSLPGKEQTKILNSWNKFVNHERSHKAKVDLVKELQHRLPVTHSMWNQEDMLLNTPSGYVDLTNGKLHPHDISKMFTAETGSEYSDTIDSPNWRKFLKQIFQNDEEVIHYVQKAIGYSFTGSTKEQVMFIPYGNGRNGKSVLLDTIQDVAGGYAKTMNVSSIMTKYNSNGANSDIARLEGSRMVISSEANEGQRLDEGLVKQLTGGDRIVARQQYGKEFEYQPSYKIWMATNHKPLIRGTDEGIWRRLILIPFEYQVPKDKIDRNLKYKLEAESMGILNWIVEGAIMWQVEGLQIPERIKNASQKYREEMDVLSGFVNDCCELGPGFTAKSGELYDSYKNWAADANEYKMNLTRFGKEMSKKFHRKVSHGYKVYEGIRIKQDTRFEWNG*
>DKJAKEGM_00053 group_15745
MAGFLNVDYKKAVDNSILPAGTYEMGINSVKGDASPGGHECMVFDMIVRKDLDKVPELAKTNAKHHGQHLFVRVWTAKDANGNDSGSYKSSDLNYIAKAVGIPDGADIKTQDDFMKMCENRTARVQVGVNENEYKGEKRKRNSCFVNTWKPTKYPLQGSQPKEDPFKGNAGSDTEINDNDLPF*
>DKJAKEGM_00054 group_24911
MNQILESTYLKDPEQWQKEANLQGGLEICNSDTGWPIGVLKPDGIQYY*
>DKJAKEGM_00060 group_24961
MNKDLKDFQNWIEKMKNDADDWVIYLIYQSKKNGKTYSGAMRWLNKNKPELPGKFTAAPSEVVANVVRSIYEEAIIKVKNEGLDREVDNDD*
>DKJAKEGM_00063 group_24966
MNKNYYREFNKPIRKNDLDDKLLNIFIGVVILALSLLSYGFWDAVFQWIS*
>DKJAKEGM_00064 group_29472
MQVTIPERVIARAIQQQYFNKTEAANYCGVSKSTFRNWLLNYSDELIPLSVDGQLLFSKETLADFMKGHEMK*
>DKJAKEGM_00065 group_18654
MQELIKVQVHNDQQLVSARDLYKGLELKIRFSLWVSKNFDSFEEGQDFTSVSTDTEVSNNGGVQVRKLQDYLLTIDMAKELCMMSKTEKGKEVRKYFIEVERKWNNPQEIVKRGYAILQNENTRLKLENKQMKPKALFADAVATSKNDILIGQLAKILRQNGYETGQNRLFKWLREHHYLCSKGLKYNQPTQKAMELGLFRVKERTVNNPDGSSRITVTTKVTGKGQQYFINRLLSSEPTQLSLEIEGV*
>DKJAKEGM_00066 group_29329
MPSTMPGRELVQNFLKDNDIKITDLAKMYKLSNQDARDYVSGRKTNPAANRFILTVISDFNLR*
>DKJAKEGM_00199 group_4632
MHDAQEWLDGIIEDIPNIRKEMLDDCRTMKTYGKAKQYAKQFKIDFEGNYKATAEEQAQSLFNGLIEDVVTELNRESDRGEIKHD*
>DKJAKEGM_00203 group_19540
MALLSINEEELERFIAKRVREGVREELAKRGEITDQKMFSRKDAYHYLGVSGSYFDNAVKRGFINPSLPGDGRTRYYLREDLDRFAEDGKDYLKKAKL*
>DKJAKEGM_00234 group_660
LNALISXXXXFINPHHPLSEQTINLTSITDEMVGAADDEAVVIKQFQDFYGDRPLCGHNVQFDVGFVNAALRRAGLKEITQPVVDTLEVSRLLHPEQSRHTLDSLAKKYNVSLEHHHRANQDAEATGYLMFKLLDAFNKKYHENNLNNLNGYAAHGEVYKRARPSHMTVLAKDQAGLKNLYKLVSIASTKDFFRIPRTPKSDLARLHDGLLYGSGCWQGDVFIAMMQKGYDEAREKAKFYDYLEVQPPATYSQLIADGLIKDEDQLHEIIENIIKLGKELNKPVVATSDAHYVDQKDAIYRKILIAAQRSNPSRNKPQPDLHFYSTQEMLDAFSFLGEDVAKKIVIDNTNKIADELSEIQPIKDGLYPPHIEHADEEMKKLTYDKAYELYGKPLPKIVKDRIDLELNSIISNGYAVIYLISQRLVAKSNKDGYLVGSRGSVGSSLVATMSGITEVNPLAPHYRCPNCKYSQFFENGEYGSGFDLPDKDCPKCGTPLVKDGQDIPFATFLGFHGDKVPDIDLNFSGDYQPVAHNFIRVMFGPDNSYRAGTIATVADKTAYGYAKHYDEEHDLKLRNAELDRLAAGVRGVKRTTGQHPAGIVVVPDDMDIYDFTPVSYPADDVNAAWLITHYDFHSIHDNILKFDILGHDDPTMIRHLQDLSGIDPLTIPPDDPGVMSLFSSPDILGVTPEQIQSETGTLGVPEFGTRFVRGMLEETKPTTFSELLQISGLSHGTDVWLGNAEDLINQGICKLKNVIGCRDNIMMDLIHWGVKPEVAFSTMESVRHGRGISDENMAILKKNKNIPDWYIPSCLKIKYMFPKAHATAYILMALRIAWFKVYYPEIYYTAYFSVRADLFDLVAMSHGKNTVKAAMKEIQDKGNDASAKDKSLMTVLEIANECLERGIKIKMVDIDQSEATDFKILDKHTILAPFNAVPGLGDNAAKQIVAARAEKKFLSKEDLAKRGKVSQTIMNYFEENGVLEGMPDENQLSLF*
>DKJAKEGM_00265 group_8871
MTKIIRLHPYGSEQLPILGMNEMDLEIDDQIFMSMYHEYLAQGGTEKDFKEKQAAYISQAMSGLESLVILRIQAINRLFTIKTIFDIINKQGLCNCPCIAS*
>DKJAKEGM_00275 group_15481
VLDATKLKNTKVISLAGAALAIISLGFATSTTVKADNAQMQDLPKGVKAEGAKIPGQYGFRPKVMKGITKVTPFGGSSADWATSSTNTEGEQHSWDAFRLKGNENLKGKIGIYYSNVGNDPVSGKTIDMKVTLNDWKINAYKWDHSTDPIKKVALENPYAAFGVDDFEIFTPGDGALAYRIDFIDHDTGKPVKLNTQMTFLDIDGNQWVGFDTSTFSKIDNVYYGDQEGKTWLSYMDKMGKKYIYSDANLHHEALPDGSGTVRSKDLYGGITTSVSNADHMNVTWVYGTNTGKHAIESQNELLATNGYWQLNDSNYQADADKNKIGTIASSVWNGNFNHAYLKFGGRAILPDKPLDPKKFVSDKDEGTNVPSEIGGIKSVTHDMLENRYEQYHYQIVHSVPDVRDRFKYSEYRITDNLDNILNIDTGSIRVYNRENQDVTHMFTVTLSSGNNLSVIANGDTLALNDFYRETYKISFDATVKPGKSLKDHADPKHKNQAVIDNQSKVITDNGSADSNIVTTNIPFTKEKDEKFVSNDGLGNTKSLVDVDFGKKYTYRVEATVPDNVDIDSLAIKDTIEPDVQNIKGVKVYDYDDKDAAGNAKEITDQGKLEIDNKTGKISWTANDPANWHGKHLKMFIDTTLINTPKLLDYLNKDTSMIEIPNEAHFLFNKEDIPSNITHVTPKTPKASADKKIEVSGDYTSEDVDPTGDGDKNKNTDKDNKRETETLPGNKDE*
>DKJAKEGM_00280 group_5137
MTNWLFYLTSFINPEYLDIFSSLVDWWQKSTNSGDYDPAKLQKVTEALQNAAPYLHYDDFLGRILNQTKWGIVKIFYGFANWASELATDSLDFSGILKSTGLNTNLINGVMGIAAGLMILTLTWVGIKIGTSSKAPQLKNVVWQLAISAFLIGNIQPITNWVVDQSTGVYKGFVQADNDKGTSSLPYQVVQANSNDLLAIIANNFSGFKINNGDTNTKWEGVSKDKNGEIKDQRQKDVHYGSFAMNKSDFDTATSGDLSTTISADLAEKLSNKANKSKEKPAWDPDNLRYKLAPTGVGTKSNVKGKAYSGYYATKVSQSNTAFFKIFNGGYERYSVQFFPVVVALFSMTVAFLLVCFVSVRAFLELAIMQVLSIIIFSTDLETGKRTKAAVQDIFSSALLIAFQGFELAFYRIVAVWMSSSDAGKIHDNPYLYAVGMIALTWALWEGSSKVQKFFGLDTGLKQGWSKVAGGIAATEYIAGKGKNLAEGAVGVARGSGKLAGAAIGEAQAWQAGSSTKAIAKENGASNSEAKQAGSYARRAFRSAHNDFKQNGGSAVDWNRAVNSGAVSETVQDEAARMMRNGGLTDNQYNTLHHNPYMQNRAEKNGGSAEPTGIGRDTSFVGNPNYDGKKETVATSNVDSAKNVNDQGKNTSVKPDNIQNQGIKTDDSKPKSNAAKESSTDGSIKSTGGAKTTGNDAKIPNTTVGEATNGSKTGKKETANDPRTNSASVTGSGSKRGEANSSSSSPTSSNAVDELPSLRDTQKSTSKLASQHRSNQQTTPPKPVGEGGRHLSNVSDFKGQDSHSKVTETAGTNHVDIERKAGRTEVSTHDVGNQGMSSVKDAMKSSVPSNTNRTVETQGNTNTVTEIKHDKTTINQQVENSTETKSPSSTNVGKLGHGDSRRKD*
>DKJAKEGM_00410 group_7026
MHFKGESQQHFSLRKLTIGVASVIIGTTFMFFGGHAVHADDLSRDAEQTSSVVQKQSSEKIDVDAVKEADNVSNQRQDLPRRY*
>DKJAKEGM_00418 group_10290
MKRLIGTIIALFAFLAVAFVSEVNKKNAEKKTPTVGILQTMSHPALDQIHRGIIQGLKDEGYVKGKNLKIDFQNAQGDQSNLKSMSDRFSQENATVTIGIATPAVQSLANTSGNIPVVMGAVSDPLGAHLVKSLAHPGGKITGVQDRQPIASQLALMQEILPKAKNIGVIYTSSDDSSASEYREFRRLAEATGLKVIPYTITSTNDIEQVAQTMVGKVQAVYVPTDNTVASGIATLLKATNSAKIPVFPAADTMVKSGGLATRCVSQFDMGILTGQMAGQILHGKNPAALPVRRVTHYETVINEKAAHELNITIPNSVIQAAQKKGRIIK*
>DKJAKEGM_00429 group_1650
MLERVPKYTLRKLSVGLASVMIGSGILMNSPKVLADTINPNEGTSTAVQPSSQDKDNSEPSTQSGATQDENIDSNAAVQERSDNSVTEPATTTNAEEKVVATNTQDTTQDKDKQTNANETTQNTTNVDKKDTEVTPTNDATTATPKTTAKVNAPAAPTAMKAAATAETPDPTVPDNSANTAIINDKNSFEKIWLETSTARAQVYTTVKGTDQKVYVSSYAEFGKRLNSLIFTNRFDPNSLELHIEYQVLKDRVQNFIVNWGDWLRLDTSRIGKDGLTFTTDTGEKVAYTLTPGWGGSTKPMMNGLVKAKI*
>DKJAKEGM_00437 group_9525
MKKINANIMGRIYITLLGEFKTKRINLKKTLIKSTIWLTIAASMPVGMAIANANSSTVQAASYNKTEMRSFVRNTLASYYARGTVVIVKDGQPQQISYGYGYYGKRLGAGNSKVVYPVCSLQKVITGAIITQLISAGKFTQYTKISKWYPNLKGADNITVGNLMTHTSGLTAADTEVNRGRVYSEADAINWVVNKLNSTTQNQPGNFSYNNTNYILLAGIIRQETGQSYKQNVQERIINKLGLKRTYFLEDIPAGMTDGISYTWNQKNYQWAQYVKKTQASQLVGAGNLFSAPMDYYRIQLGLTNGQILSRTDFDYMTHLTSRSSNGYSGGLYMKNNDNLKLAYGNLYNTHFGNWIQMTTDNQNGLIMFLNQTQNDENRNKQIGYQILNHIKANTFSAK*
>DKJAKEGM_00495 group_2945
MRLKQIKIINFGQFSNKTFDLPSDQINVFFGANEAGKSTTVAFIKQILFGFHLRSNSSPFFEDYTPLAHVSPMGGNLVFTAADGEYELERLYAKGDKTKKGILTVKKDGQVVPESVFFDQIQNIDGSFYADSFIFNQEMLGQVNSLSQEDLLERIYYLGAADSSKLLEMRDDFAKEAGKLFKKTGKKPEVNRLLKEMTDQRDKLAQTKNEFNDYEQLHQDFVXXXXTDKNKIWLFYKNKNKICMICKKKWAIIRRCLICKNRSRMSTLMVKIIKKPKILWLRDVICKRRFNR*
>DKJAKEGM_00518 group_736
MREFAIAASNKFKVDHAYANGVRINDYYLASKNSKQYNKLALMTAQDSFHIFTKKIGKYPYKEIDITKGLLGKDTCGMEYPGLIMIDASGFLQKKHPLDRYNELTEDVSHEVGHQWFYGTVGSDEYMEPWLDEGLTNLLENGVYDLTYTKNKAYCAKLMHSKFYTRKNVKRANKILKENANQFINKNQKANYINYPVNNPPKGVDTEDMAYELGMDFPAVLKVAMGETKFFDALHDYYQTYYLKQATAQDFLNIIRKYDNSKKVNNVINKFIDPKYLSE*
>DKJAKEGM_00533 group_202
LSQFTKEQQQAIDDRGHDILVSASAGSGKTTVLVERVLREILSGTQVDELLVITFTKAAAEEMKTRIKQALSAELAKPGSNRRYLREQLNQVDTANISTIDAFCLEVIHRFYYSVNLDPSFSILTDDTQAALLKERALREIEGEFLEKKDVNFRHFYDNFAGDRDADSPRDLLLDLYDFAMAKPEYRSWLKKLVDVYVVNGSIVESDLWQKQIKPYLLTSIGDLQGKINDYLENPVIETKELAKAKEAFTLFAQNLDHFVFALENDADYDKQRKLLRSCVFTANYRKSSKWDEDVLNFYEDLQKLKDEAKNLVFDTFTSFFAVDEQEQIKVMQRGQKIVAAIAKSELALIDRFNKLKRSENLLDYSDMEQLAYQILSQDTSNSQMAREFYQNKFKEILIDEYQDINALQENIIQQIKNKDKNTLFMVGDVKQSIYGFRQAEPSLFLKKYHDFANDDNKQTKRILLSDNFRSTEPVTKIVNQVFKSVLSSDFGGIDYQKEGQLIFGAKYYPENTPKASEVIVHEKKNSSNEDENEIDFSEIQMVLARIKQLKEERVQIFDSKTGMRELRYSDIAILTRSRSDNLEIMQEFAKQDIPLFVTDAKNYFQTFELTVMMNYLKIIDNPDQDIPLVSVLRSPLFNFGEKDLAKIRIKSKNSTFYSALTSYVGVGDELSTRIKDFLNQLADLRKFATAHRISELIWSIYARTNLLEIMTALPNGEQRRVNLEALYERAASYESAGFKGLYQFINFINRMRQSQKDLAQPLLTKEAGNAVRLMTIHGSKGLEFPIVFYVGMQHKYQMRDLKGNYVISSDSIGITLREEHYRIDSLVKAMGNVTKKRQLLEEEARILYVALTRAKQKLILVGDVPNLDKRVKEWSTELNQIGQLSLADKLSSTSPLSFMGPALALDRHLAVKMSDITNSLDKSQSFLYINYENANGELPDYQKAETSNDKTQSNLLNQTTKRLYQFNYPFKDASETTAYQAVSEIKKAFNDPIETELENAHLLTSTNRYLQPIDTKPNFLYQTKFTGAEIGTATHMILQYYDYQGNGAEDQLEVEIQELIKQKKLNPEIVSSLKKDQIEWFVHSNFAEEFWQKPENLKREIDFSSLISAKTLFKNFSDPNAKILVHGTIDGYFVKNDGIILFDYKTDHVDQSHLSESIELIKEKYTGQLRLYEQAINEFSQKKVIGKYLILLDAKQAVEVK*
>DKJAKEGM_00543 group_2538
MDFLNFKAITQTGNFKTPSENENIEYKEASWKLPKSFWETVSSFANTLGGIIVLGIAEDKSKHEFSITSVDNVEDIETQIFNDNNNISCLNRPVIQNNDVQISVFQNKTIIQVIIHPEPFNTRPITAFGKAYIRTGDGDRVTTKEQLKYFTVESQNEIDTHLLPSTYTIEDLDAENIKEYRKIIDKKGIISTNSQLSDQEFLYSIGVFRKDRLSNSNEYHLTDGGLLFFGKYISITDRFPRFQLDYQQYNSDNSTNWNDRVSAGDMNYPTLNIFSFYNLVLTKIEANVPDPFIQGSDLSRTSYHNDLIIAAKEALVNCLMHSYYDGMVGVKIVDRPSYFEFTNPGTMRVSKESFLRGQYSSIRNTEIASLFRRIGVSETAASGGPRILNTVLQNNLNDPEINIDYEINTTRIRIFKTFAIDNQEKLTEPEKFIMSFASRNPNFSINDIVKDPQNHFGKQTTIRKYVNSLVEKHLLSNEKIGKKYIYNLQKNNDYAWC*
>DKJAKEGM_00547 group_5597
MNEKPIWKKNLLVLSIAVFIAGIAFSEVMPFLPLYIDTLGNFTHKQLNFWSGFIYSGTYFVSAIISPWWGKLADKKGRKPMTLRASLGMAIVLGCMGLVTNVYQLFILRMLQGIFAGFVSNSNALVATETPKEKSGQALGTMASSFTAGNLLGPFIGGALASIFSYRVTFFITGGLLLIAFLLSLFFVHETDFKPVTEKKLDKASGVIKELRSPQLIFGLLLTTLIIQAANNSINPIVSLYVKQLMANHGNVVFISGVIAALPGIATFLAASRFGELGDRIGTHKIIIAGFIGATILFFLTAFVQNTVELGILRFLVGFTDACLFPQVQTLLTKNTPAKITGRIFSWNQSAMYIGNIFGPLLGSTISGLTNYSTVFIVTAGIVVFNLILFKFNVIKNLQ*
>DKJAKEGM_00548 group_9793
MKDINNLLQQKSNLLLKISSLPLNLFPYLVFSLIIKQNTTINVLPFALFYAFRRTTLFLFKGGENEDNVIGWFGLLAALLGYFLGIFGIFLPALYCISASLAGIGAACFPSVQKQIAIQSDYHPSKNDLFAYFGAILILLATVVFVEPHLPAISFIAMLIYTLIAILGFKYSPFRAHSREIVLQWQNVWLTLGLLLAILLIREGWNSGKDIFSIFGIIVSTVVVISYLIKLALSQKHGKLSRKMQYRLTIAGLCQDFTTIFSAVYISVLFGAKNYYWLFVIILIASFIKRPLLKTLREYLPFDDFTIQSWGIVLGLVITLFRPTYFAGIFLIRIFYSLQNTDTLDLIRDHVDTNIYMINYRFRTAGGFLTQLILWGGLLLFNGPHIFEQIFNYHINKSVMNSSQPLFLTHLILVLFIISFTIYTLKLNKGNKNE*
>DKJAKEGM_00724 group_5962
MCGIVGVVGKPARDIILNGLTNLEYRGYDSAGIYLNDLNGNEYLTKAVGRISNLKEKLTPDEQGLVGIGHTRWATHGKPTVDNAHPHFDETKRFYLVHNGVIENYTELKEKYLQGVKFHSDTDTEVVVQLIGKIARDKNLDAFSAFKEALKLVKGSYAFLLVDNTEPDHVFIAKNKSPMMLGIGDGFNIIASDAISVLDQTKTFVDLQDGDVGDITKDSYTIETVDGKKVDREPHVLNIDPNAASKGTYEFYMLKEIDEQPGVMRHMSQNYLDENGEPKVDQDIIDAISKADRLYIFAAGTSYHAGLVGKTIFEHYTGIPTEVGYASEAGYHFPMMSKHPFFIFLTQSGETADSRVVLKEANKRGIPSLTMTNVEGSTLSREANYTMLLGAGPEIAVASTKAYTAQVALQAILAKALGEKLGNQDAKDWDLQHDLAIAAEGIQQIVDGKEKLKELADQYIVKSRNAFYIGRGIDHAVALEGALKLKEVSYIQTEGFAAAELKHGTISLIEDGTPVIALINDPVTADLTRGNIQEVASRGASVITIVGKEFANSDDTIVLPEINYYMSALLTVVPTQLLAYYASKDKGLDVDKPRNLAKSVTVE*
>DKJAKEGM_00809 group_5645
VNLWQRMNSKEDPRVYENKDGHLVRSLKVKDFLALGVGTIVSASIFTLPGEVAAKHTGPAVAISFILAAIAAGLVAFAYAEMAAAMPFAGSAYSWINVVLGEFWGWVAGWALLAEYFIALAFVGSGLSANFRALIAPLGWKLPASLSNAFGNNGGIIDIISLVSILLVALLIGHGVSRAARVENALVVLKVLAILLFIAVGVFAIKKVNFTPFIPKYKMTANGPFGGWQGIYAGVSMIFLSYIGFDSIAANSAEAINPQKTMPRSILGSLAIAVTLFVGVSLVLIGIMPYQKYANSAEPVGLALRFAGHPIVAIIVQTIAVLGMFTALIGMSMAGSRLIYSFGRDEMLPKWLGKLNADRRPNNALWTLTIVAILLGAFFPFSMLSQLVSAGTLIAFMFVSLGIYKLRPREGKDIDDPSFKMPFYPVLPALGFMAALIVFLGLDYQAKFYAGIWFILGLIIYFSYGVRHSILNKQNK*
>DKJAKEGM_00810 group_2775
MILGARNSKIGRLIFTETVVIGLLATALGILIGIGLTQVVSQLLISQLGLQLHKFLGFYLPAILWTVVFFVVLFFLAAIWNRHKLVSTSVIKLLHEDQKPVKLRNNRIWKATEVILGLALLAIGYWAMWDYHQLQIKSVEIGFVTILAGSYFVFDSVFTTVINALRKNKKFKYSKLHSFTLGQLKFRLGDYNRVLTVISLLFALALGAITVGLNFNNMTETALQATYYDAVLYKRDAKVNQQLKKVAVRKQTTLNYKVNGKKKFPVLYVTDQEIAKKKIKFQSGRKNGDQMNWKTKTITVAGVKNKKQEMNFQLASLTPYSDYEVKVVTPAEYVKIPGKNKQVTLLLINNFRSNFNNIEKLQKMSLDQTVTKDAQGVYVSLNNSKSAQYRLVASVASGFEFMGFFLGLAFLAMLASTLMFKVLSGANSDRPRYEMLWKVGSRRKLLKSSIKAEIGTLFALPAVLGVIDVLFGLQFFKGILANPYDKIWIPFTIFLVLYLLYYLITVKLYEGIVLKK*
>DKJAKEGM_01063 group_2780
VLWKLSLTGLKSRFKDYAVLFSGLTLAAAIFYMFMTIAINPAFLKGSMAIAFSITQMVFIFGIALLAIITLVYIVYANSFLLSMRKKDYGTYAWC*
>DKJAKEGM_01103 group_4366
MKVIEKFADEVINSGAYEPLDRVYVINKIRALVGDEASSVEANDEQTSVKQLVDLAVQNKKISDDVTSREVLNDQLYDLITPTPSKTNGIFWQKMQKSPEKATDWFYKLCENNNYVKKEAIAKNVVFSGTSSKGHGLEITINLSKPEKDPKAIAAAAHATGKKYPQCALCLENEGYLGGYGKNARSNLRIIRMNIGGRPWGFQYSPYAYFNEHCIFLDQKHIPMVINQQTLINLVEIEKTLPHYFVGSNADLPIVGGSMLAHEHYQGGRHTFPMMKAKIKKNVVFDDYPEVVAGIVDWPMSDLRLISDNSLDLIELGAKIINFWDHYSDSARQIKAFDGKTRHHTVTPIMHREGKNFVLDLVLRDNNTSENYPLGIFHPHKELWHIKKENIGLIEVMGRAILPGRLKSELEEVKKYWLGQDNKMAISHKEWADQIKAEQNITAENVDAVMQQALVEVFEQVLQDAGVFKNNADGDEGWDKFITALTRQI*
>DKJAKEGM_01278 group_2828
MRVQKPKGTVDILPDQSGSWQKVEETARNFFNRANYREIRTPSFENYEIFARSSGDSSEIVEKQMYDFDDKGGRHIALRPEGTASVVRAYVEDKMYAPEVVKPFNVFYMESTFRYERPQAGRQREFHQIGVESFGSSNPLSDVQTIMMGHDLLGELGVKNYQLHINTLGNEQVRQDYHDALVNYFTPLKDELSEDSQRRLRDNPLRILDSKDERDKKFLPKAPKIREFLDDDSKANFEAILKMLDQLGIDYVIDDDLVRGLDYYTGIIFEFMVEDKSLWESATTILGGGRYDHLVEEFNGPATPAVGFGIGEERLMLVLKKQNPALFEKRGIDFFITNIGDGTAQKAIEIARSLRNQGFEADFDVNQKKLKNQFKKADREGAKYVITLGEKELANGVLNIKRLADGKTIDLSLEDLNNMTKIMDELKD*
>DKJAKEGM_01283 group_9004
MKLLIIKIDTSHEVEDALSVFALDNLNALGIESRKRSDFEQAGWLHDSTVVEMDDIKDLPKDTYFYAYFDEEADKDALVKKFQDKLKELKSYGLDVGDAKITTSYIKDQDWNTAWQKYYHVIDFSRHLAIVPEWEDYKPAFKDQQLIKLDPGLAFGTGNHKTTQLAMMGLERAMVKPMNVVDVGTGSGILAIAASKLGATDVLATDISDESMTAAKQNAALNDINNIHTQKXXXXSLTSLLPIFWQKFY*
>DKJAKEGM_01435 ackA_4
MKKILAINSGSSSFKFKLFTFPDEKVISEGMADRVGLNGSTFTIKVKGEKHQEKVDIPDSETAVTILLENLKKYDLIDDPKEIIGIGHRIVAGGEEFKDSTLIDEKSLQKIYDLKQYAPLHNTAEADVINAFMKVLPGVPEVAVFDTSFHQTLDPVHYLYSLPYKYYENTVQENMAHMALRLDMLVKKPLKL*
>DKJAKEGM_01451 group_14746
MKVFTTSGVYEIKEHRVKIFPSYFEAQVNNSKNFEIRKNDRNYQVGDLLLARRV*
>DKJAKEGM_01461 group_2481
MTAYAAHDATWNIQEFASKYGVKFAVSSSKGYRSFERALYRAENGLPAYEGTQSIDYKEVKNK*
>DKJAKEGM_01552 group_8814
MTKEYSLEVKNEKGRLDKFVSEQIPDLSRTRVKELVKDQNILVNGKVEKVSYKIQAGDKIEVNIPAVKPLDVIPENIPLDIVYEDDDVIVVNKPQGMVVHPAPGHPDHTLVNALLYHTKALAQSPEGFRPGIVHRIDKDTSGLLMIAKTAKARESLEDQLAHKTNKRLYWAIVHGNFAEENGVIDAPIGRNPYDRKKMAVVETGKKAITHFKVLEQFKDYSLIECQLETGRTHQIRVHLDYIGHPVAGDPLYGPRKTLKGHGQFLHAKVLGFKHPSTGEWLEFSVEPPQIFQETLAQLEQTSK*
>DKJAKEGM_01642 group_9521
MNDLLAIKDVSYKKNQKQVLQDVNLNLAPGKIVALLGENGAGKTTLMRIIAGVAKNYKGEINLEGATKEAERKAKLSFTDGLTGFSDSTKIKEVVKFYATIFQDFDENEFDELRKFMKLDPEMKLSQLSRGMREKLIIALTFARKADLYLLDEPFGGIDAMARKKIINSIILWKDEKATILISDHFVNEISSLLDEVVIVKDHTVLEHKSADDIRQTHKSIEEYYESFYADEDDE*
>DKJAKEGM_01661 group_2590
MSNLTNPNDHKDLSFLFKSVDRLAALETQKKADTIISVRKKWVAAAMIALASGSTVLLTSNTANAATSDVNSEVQVTAQNQNTTENKMQAGDTANSHDTEQNVTVQANSSQQSNQEANTADQNNTPENDNQVQTPTNQADHVKGNVQSAWDQGYKGQGTVVAVIDSGADPSHKDFQTMPENPKLSKDDIQKKIEQQGYGKYVNEKFPYVYNYADRDNDYITSDDTNSNDSPHGQHVSGIIAADGKPDGNKEYVVGVAPEAQLMQLRVFGQFSDEKTDDVAKAIYDATNLGADVIQMSLGQGVADQQLTNIEQKAVQYAIDHGVFVSISASNNGHSGSVDNTSNVTSVESYESGSADGNYEPLNSSTVANPGASKNALTVAAETSATGKDSDMAGFSSWGPVQDFTLKPDLAAPGYQVVSTVNNNNYQTMSGTSMAGPFAAASAALVMQRLKKTNPELKGAQLVAATKALLMNSAKPQTQNGYTTPVSPRRQGAGQIDVGAATSNPVYVITDDGTSSVSLHQVKENTPFTLTFHNLTDQEQVYTFDDFGGGYTEQRDSDTGVYHDVQLAGARVYGENSFSLAPKETKQVTYSLNLNGLNNNQLVEGFLRFTNTNDKSTVSVPYLAYYGDLTSENVFDQNANEEHPDIQGNRFVNEQNYPRGVADQESLKQLVNVEGDYNWQEVAKLYESGKVAFSPNNDNKSDLLKPYTYLKQNVKDLKAVVLDAQGNVVRVVADVQGVDKSYDENGVTKDTSLSVSMRDNPDAFEWDGKVYNSKTGQMEVAKDGNYTYRLVATLWNEGPHQVQTADFPVVIDTVAPTLSNVKYDEATNTLSGEYQDTGAGFTNYSYATVTVNDKVFGYKLSDSQSAFDNAEKTKGHFSFTLDKNAVAALSNAENKVSVALSDVADNTAVYSVDVAGKDINEPAVSVWNATNGLAFDQNSTSYNKDTKTYTLIGGANQDFYLNGKLVQVQNGQYSVPVDVNSTNLVFSTDATGKNVLKNFSTVTPKAFFNWQVTDTFAGNSGVSINSVETNRKDDVVVQAAVPKGENVQAFAKDYFTGELYTGEVNDGVATFHVHTSINGGKRALLTGWTVVNGPSYNDKQETSQRGVASSNHLGVYYEVDAADRPVYTNRNQLGVEVKDEAANVDAFGPGAYPGHAPSDLTTRTAPNPNIHFDYMNDNDTTRFGQNAVLKGYYDPTTMKFTVTGNVDDNVTSLTVLSDSSNENDPANQVKLDQNGKFSFAVTANSTGQRPIAYLYRTKDGQTVRGTLNLILDTVKPTLEVNQVNGNELELWTNNPKFVLSGKVNDNLDGYRLYVNGNNIYREFLNSGYNRLEGLNTDTELTNPYGDHEFEQVENLNDNNDQPTTHIFTVNVVDQAGNTVTKKLTVHFDPNYVVPTDNTDVVVDTSTSDTDGVTETKPIDPLVGKSFKLLHNAYLYDQNGEVVLTDVENAKSLLKKGQTIVALDNAKVTFINGVKFYRVGNNTFVKTANTVLQAPKRLKLTHNAYVYDQKGNVVKKHGKKVLLKKNQWISALNNADKYVIKGRLYYKLADGQFVKVANTVTKKAKLRKTVVS*
>DKJAKEGM_01748 rpsA
MKLKITEIDPNKNRLILSHKDLVEEEREEAFDKVASQLVVGDVVEGKVSRLTNFGAFIDVGGVDGLVHISEISYKHVDKPSDVLKVGQDVKVKVIGIDNDRHRISLSIKQTEPSPFEQATADLNEGDIFEGEVKSLTNFGAFVEVADGIQGLVHVSEISNKHVDKPSDVLKVGQSVKVKVLNIDPSDRRISLSIKAADSNASSENHNSRPRRSRNENSVNKKYMSDNDNGFALGDIIGDQLKDRK*
>DKJAKEGM_01786 group_24971
MSLPLATLTVTGKVASTPLIDEVAFTLTENEVGAVNQPALSTEILAAFKAALTSATTAFWSGNCDTGLPFETW*
>DKJAKEGM_01805 group_4716
MAILEQPYLDLLEKIMTEGHDKDDRTGTGTRSYFGAQMRFDLTQGFPLLTTKKVPFGLIKSELLWFLRGDTNIRFLLEHNNYIWDEWAFKNWIESAEYQGADMTDFGLRSQSDPEFNQVYQAEMKKFDQRILDDPAFAQKYGNLGDVYGAQWRHWKKRTGGFIDQIADVIKQIKETPDSRRMIVTAWNPEDVPTSALPPCHVMFQFYVVDGKISVQLYQRSGDMFLGVPFNIASYSLLLNMIARETGLKVGEFVHTLGDAHIYRNHFSQVKELLSRTPYDSPELWLNPEKKHIEDFEMKDIKVLNYQHHGTIKAPVAV*
>DKJAKEGM_01858 group_6730
MEWTREKRYLPYQDWDADTLMHLQAQAANSPYQMRYHLHPISGLINDPNGFSYFDGAYHLFYQSYPFGAVHGLKSWWHFKSTDMVHWENLGLGIEPDTMADSHGAYSGSAXXXXRNRW*
>DKJAKEGM_01863 group_401
MKTNTLDFDAQALREKILDLAMHGKLVPQDPNDEPASVLLEKIKAEKEQLIKEKKIKKSKPLAPITDDEKPFDIPDSWEWVRLGDVGLLKNGKTPKKEDISSDNIYPYFKVKDMNNNNLYMENVKNWVGEKYSRQVMPKNTIIFPKNGGAILTAKKRILSQDSLVDLNTGGLIPYNDLNHKFIFYLFLSLDIKDFVKGSAVPTINSKKLKETLVPLPPLEEQSRIAAKIAQLFALLRKVESSTQQYAKLQTLLKSKVLDLAMRGKLVEQDPHDEPASVLLEKIKAEKRKMIKEKEIKKSKPLPPITDEEKPFDIPDSWEWVRLGNIAKRITDGTHNPPPNSHEGKQVISAINIKKGKIDFSLSNRFVSEDQFLKEDKRTNIRKGDVLLTIVGSLGNAAVVDTDKLFTAQRSVAVISSNILSKFLYYVLISAMFKTQIFANAKGTTQKGIYLSKLINLKLPLPPLAEQNRIVAKIDNLFIY*
>DKJAKEGM_01874 group_3423
MKKKILDKSIGIGQMIVTFLIYAVVQGLFMIRAKQLSWVAVIFIFGLTVALLSLTYGIYQRRLNQVNDWHFTSYNKTRMPRFTLKNWSLAFLGFLVICILQILAGFLIKGEATNQANIAAHQQQLNPIINIMLIAIGPLFEEIIFRGIFFNWFFSKPGKKSTLFIAIFINGLIFGLLHEPQIDLFTIVYALCGCVLAAVYLETKDLTFSYVTHFSNNLAVFLISSL*
>DKJAKEGM_01875 group_16151
MKKDKYEDAAERLLINGQYKLINKNVRWMSHSLRSRTKSLMRYQNLNEKEAFKEIVQTTQDALSTTDFRKYYDNNLVS*
>DKJAKEGM_01876 group_23405
MKKASKFDKSFLAWMLVAQVVVIITYLYLVSTGFFNTLPV*
>DKJAKEGM_01877 group_9422
MKIITFAAIKGGVGKTTLAYNYGEWLANQGSRILFIDLDHQSNLTQTYQIYDNEYTVGNIFLKNDQVKIHQINENIDLIAGDMHLDDIEADIETKVDKNMLLYMWLADNYDTRKLDQYDYIIIDCHPDFSIATKNAVIISDDILSPITPSEHGYSAKFNLEERFKELKRETIDYRTRQSLVDAKLLFVGNMIKNNTRSSRELVEVLQKDPSVIVKIPNRELFNRSTLDKVAISTMMKDKKMRSRYGSFFNELNGIFNSMKLSNLLCK*
>DKJAKEGM_01878 group_8180
MTEKRKLPSTFLWGNSVSSMQTEGAWNEDGKGLSVYDVRPATDNTSDWHVAIDEYHRYDEDLDLLKDMNMNMYRIQISWSRVCPDGDGDFNQKGIDFYDRLVNAMLKRGIQPMICLYHFDMPLNLAKKYNGFMSRHVVDAFVRFGKKMIDHFSDRVKYWIVFNEHNLYFQDEVFNISGYESGDKSLDDMYTIFHHTVMCHIQLANYIHENHSDVKIGGMLAYQQIYPATSKPEDVWAAKQVQEFLNFNIYDADTGCGYSPEVMQYVKNHGIQMDITDEDKEIMKKAKADFLAFSYYSSWVLSSDKIPDGEAPNHYLNKGGVESKYVKTNDWGWAIDPLGFRNATTTVFLFSLLKMVSASRKLGTVSI*
>DKJAKEGM_01884 group_16582
MSRKPTMNDVAKLAEVGRGTVSNYINGQKVKEENRLKIQKAIDELGYVPNLQAKELRTSINTEVVFIVPTNWTPFFSEMIFYMQKHLGRFGYKMILENSHSSPEEEKDILQMAALNQVAGVITMSYSDLYNFIDFKKKLNLVSIERFVAPEVPLISSDNKAGGRLAAKKLIDLNFPH*
>DKJAKEGM_01893 group_3134
MAMYDKNTFVLPGDLTVGIGDKAYICNDEAIKKYINSLEINKRDNQIEFSSFNLNEKKAIPFKISVDGLFNHHFMIVGATNSGKSTSALAILDKYQKLKGKFLIIDPTGEYKDAFSKNEVNLKTIGKNLFLNTANLTDEQWISLFRPNDNSQVIELLEAIKKLKFVQYYKKHLNKVNLTEAENRFIRNDILDCEGANQEQYKHLQIQWESDKVFNESFDINNLDKQIEKDSLKLSWNKGIKQGTYQFDYFTYGANSWLIRKVKYLIKTYNLKELFLNVDSKTQDKDFGETDKGKKILKDLNKEMLEFQGNDISLYIRLNDSKFSIGLGQVIVDYISNFLLNHDMTKHPTLLFVDEVHRYALEKDAQDDFLSPLATLAREGRKNGIFLFLTTQSPKDVPTIVLNQIGTLLMHRLTGEYEIKAINNFLNKDKLAQLSSLKSGEAILTSVNLMQPVNLNIKASGRTHYSNTPKLIKIKND*
>DKJAKEGM_01903 group_12689
LTPEKYYELRKHYKLVKEAEHLVKYNTSNKVVDMIKFVAFKQKAGMMPAEYIERYDNCWKD*
>DKJAKEGM_01941 group_8020
MTIDYRKDIIDLMQATGSDPQSLKQSMIALKIISKIYNQAVLGNPPENKNEVVKIAEKADQAVKNEPEIKTENKLENKTEIETKKENDENTVEKIKPKKTKEELEKEKAKKEEAAKALSPTILKNKNKYATITPIPKPVVKKIIPVAKPKEKQYEIRRKLLGAEAVDENGHSVQYFNEHLTRIEKLENGDTVTLLDHLNDSGNRPIIKVEHHAKSFAPDEEIIEFGPAVVHRDSFGLYIKQDSNGKNLSQVNPEKAILYLDMNTVSHFNLHENDLISIVWRVSDPSFIRVRWRYAEAEVTIPEKKEKPDKNKETEKHKTKGRHKSLLHQLEKKEKQASEKQNEDYASRIDFDLDKKRVTVVVGDKSLTSNLAKVIEAHNGVARIIEMKQASNVLRACKESNYVILIQSYIKHSISQILINSPHKSYSIAMATTAGQLAVEKALYRARYKLNVTDNDQIQYPFLVNN*
>ACELGLKJ_00001 group_29486
MAVVNEVMTIINVIMSFALMVLIIISTRQDIKARRATNASLDILFKRQQLLAQDMDQLQKALIQVQKGEVANAKSINAITRKMTELHDIVIEDQAKQDQDIKALATLISGLKASSYRSRNDKHFNDALKRIAKLVKE*
>ACELGLKJ_00007 group_9782
MSEKQVFEGSRAFLMIPPAIARDKELLKKPKTIILMGEIISMLNVTGEFFMSNKKIAERLDVSARTVNEYLGILESKKLIERTKIISQENGAIVGRQIRAGVDLVKRASLGWGNTLHGGSETHFTPLVKPTSHKYNSNNRTTNRTVEDTYSSADAEPPIPYKEIIDYLNKKTNQHLRYQTKAYQKLIRQRFEEGATLEDFKKAIDNQAYAWQGTKFWKYMRPSTLFRASKFDSYVNANDLNQAKQPSNGGYGGEPNISDIPDDDLPF*
>ACELGLKJ_00010 group_24978
MDTYKLRDIGATVSTFGDEYQTFSDVLNDMIKIDPRLDINDVQDLVDTLGGYEDFEESAKELCMKKLDGVNEDDDDPEAEWGDQMYCRQAGK*
>ACELGLKJ_00011 group_29487
MVQVHQFGVAYQRAGKYSESQLILVANSNAISGVSGTDFATMPVEVKKVLGIKKVLIE*
>ACELGLKJ_00013 group_19543
MALLSINEEELERFIAKRVREGVREELAKRGEITDQKMFSRKDAYHYLGVSGSYFDNAVKRGFINPSLPGDGRTRYYLREDLDRFAEDGKDYLKKAKL*
>ACELGLKJ_00030 group_29488
MARKKDPEITEYKLKNGKKYFRLRTYIGINPETGKVINVTRSKLKSRKEAEELRRNLKAQGPSALSQKIETAQKKITVSYVYNVWLEVMKQDVRGSTLGRLKDTWKNHTEPEFGDTYIDRISPDHVQKYVNDLASKYVTYKSIVNQLHRIIKYAIFRHWCSKDPFDFVIMPKKSAKSSRDNSRNFYELDELKHFLDVAKDYSRMKYTYFLTVASLGCRRGEALALKWSDVDFNRRTVKIERTVAKNEDNKKVIDDVKNGVHHTVPMSDNLYSILKEYREFCDKIGDHYEIIFHTKNGDINWAQQPDLWLKYLYKFDKKQCKKWNKKHPKQIKKPLREITPHGLRHTLATLLYDGTNGITPKDIQYILGHKTSKTAMEIYTHVTEKQKKDIKSSINNLNF*
>ACELGLKJ_00287 group_1651
MGGKYKTYDEWLSEGQDMSKINALKIGNNLKAGTNFVLTVPLKYIGRTDGTKQFNNVQVVDYGQPNANMVFDFIELHPEQIDTPEAPTTDKESVTTGIYNNPLATATDWYKTEHGEYVAYYTAKGKDGKTYVTGYVAANGKSESIINVDQIDLNTLEYHMIYRNGDEEVAAGISASFADGKTLVVDASRIGADGIRLKSQQGWSYNNGGYRENTSGRLYYSWEDFLKNHNGSVDNLVGINMNASAFKPGDTIEVVVPVRYIGKLSDQVQSLEFKSEARKDVSVKLYFTTVRKDLSQVKQVVLLPTEFMGEQPGQSNWKLVKEIEKDMPNGWEAIKISNFPTYKGSFNMDSLPKGDLPSVVYGSAQYFVDLQEIQKIFANHGYTVKYANNNGKAQEMPFYGYVTLPLALIDGGGKPVAPSIWTIQVQAVPAIILNKDQHYVADPNAKPWDTTSMIDEIYAADDAGQRKTRDQLEKLPKTDVDISYEYQAPGAATAAPVDKVDLTKAGVYTVTYSHTYADGRVVKDSRKVYVDDVKQETKDITRTIIVHEPNGTDQKVIQKATLTREVILYAPTGKIKSVGEWSTAKWERYSAPEFKGYTPAPAQIDETAVNKDTQDTTVEISYTANEITKPETKDITRTIIVHEPNGTDQKVIQKATLTREVILYAPTGKIKSVGEWSTAKWERYSAPEFKGYTPAPAQIDETAVNKDTQDTTVEISYTANEITKPETKDITRTIIVHEPNGTDQKVIQKATLTREVILYAPTGKIKSVGEWSTAKWERYSAPEFKGYTPAPAQIDETTVNENTQDTTVEISYTANETPEQPDNSKDKGNNDNNGGNNSDAIVPINPSDNNSNNSNNAPTDNKKTDDTKKDNTGKKITKETPKKVKNNKSNKTKSTTTSKSNQSSKAKRTTKSGTISPKAVALANTTAGLATSAKANMENGIAKNNSQNSQTLPQTGENESKVAFAVAGLLAAALGIFGIAINHKKEN*
>ACELGLKJ_00288 group_1652
MLERVPKYTLRKLSVGLASVMIGSGILMNSPKVLADTINPNEGTSTAVQPSSQDKDNSEPSTQSGATQDENIDSNAAVQERSDNSVTEPATTTNAEEKVVATNTQDTTQDKDKQTNANETTQNTTNVDKKDTEVTPTNDATTATPKTTAKVNAPAAPTAMKAAATAETPDPTVPDNSANTAIINDKNSLEKIWLETSTARAQVYTTVKGTDQKIYVSSYAEFGKRLNSLIFTNRFDPNSLELHIEYQVLKDRVQNFIVNWGDWLRLDTSRIGKDGLTFTTDTGEKVAYTLTPGWGGSTKPMMNGLVKAKI*
>ACELGLKJ_00379 group_13572
MEVAKDANQISNQDPIFADYFKDWYETYKIPGKSNNTQNRYKHIYVLLQQNFGKTRISKITRRSYQHFMNSYGKKHVKDTVYKTNGTIRTCVKDAMSEGLVKINFTERINLTWNEERSRKIEYLNFKEVQKLKKSLLKDITPSYISRYMLLTIIYTGMRPGEIKVLTWHDIDFKNHTISISKSWDYDNNKIINYDSDDINKETKNKSSTRIIKVDQNLLNILDQLKVNHHERLFIGKDGTIPSSNAVNKVLRKQLAKNKIKKDGFHFHSLRHTHVAMLLFKGVDLYSISKRLGHSNMSITANTYAYMLDELKQQSDQQIVNILDQI*
>ACELGLKJ_00746 group_4789
MTDKIELIGGSLSVEQLNAIFETIPQEMDVLDENDVVVWSSMNKHRLFKRTEKDIGKTVFEVHPGHSQGHVKAVLKQMHEGKRGKLSIMIHKDGIPVNIAFYSLHNDQGKYLGCIEVTQPVADLQEKGSKWFGT*
>ACELGLKJ_00779 group_14282
MSRKSKFSYEAKLKAVKQYISGEASPASIAKVLGAGKTTLRQWVYAFKDHGPEALRPHKYNQRYSKDFKLKCIAAYLNGEGSYDYLTNKFGLRSAAQLKQWVIKYNSHQELKDYNPILEAYMTKRKKTTLEERKQIVKYCKDHQWNYKEAALKFGCSYAQVYNWSKKYSAKGTDGLADRRGHRLKEAELSETQRLKREIEQLKKENDIKDQEIAFLKKVKELERMCLLDSQNKDK*
>ACELGLKJ_01030 group_12669
LNVSTVASEILKNFAAYQVSNGKPVSQLPDQKAVVADVNAALKAANISVDNAGWFTAPTSFSVNVKATSSINGVDATLPVTVNVANGKDMTVPSQSKTIMHNAYYYDKDAKRVGTDKLTRYNSVTVAMNTTTIKGKAYYEVIENGKATGKFINADNIDGTKRTLKHNAYVYKTSKKRANKVTLKKGTEVTTYGGTYTFKNGKQYYKIGNNTDKTYVKASNF*
>ACELGLKJ_01119 group_10286
MTQIPFKAVAVDLDGTFLTEKKTFDHALFAKVLRKLQANQIPFICATGNQLIRSHEYFDEFTNEVDYVSENGAILEADGKVFKRIAIDYDTAQKLLHFIQTEYPEAIIMVSAQHHCYILTSMDQADKDDIRIYYRDVQEIDQFTDIDPADAILKVCLTADDELAQVIQDRFNEKYGDCIRGTSSGNMTIDLVHKGINKAKGVDDMLKHYGIAQKDLIAFGDGENDIDMLKACGYSYAMKNANAKAKAVAKYEAPTNDENGVLKVLAKYLDID*
>ACELGLKJ_01120 group_9963
MLKKKSYFFSRAVGGLANSLFSMVFIWWLQTSTKSSFVVGIAEAIFSTTAALSIFYGPIIDHYSFKRTSYYSILVQTVFLFATTIAVYQLSKSYILALICAGIVSVCDEFFNPADRAILKETTADDQELNNLISKVSNIDQFVNVAGTALSGFLLTFLISANVMLICSLLSLISFVFLFYALKEIKDRPKVKKAEAKYLNQILNGYKFIKTNYFLSHYFWSSILYSFVTPAMAILLPRIAQQNGQAGLYSMFYISFMIGFVIGATIAGRLSVRVKTIGFTWIASAVPLLLIIFFSNNWLIFTGLIFLFGLMTSIHNILAESLIQITADDEILGRVLTTIRTSTSIGGPISSIVAGILLDSSGETVLILACGFIILISGLNIFRAVNKAN*
>ACELGLKJ_01173 group_8753
MSDNTVYVIDGRRYARNGEIVEHNVHVYSSYQNLIAAFKPFLEVSNKEVHMNGKNEMLQVRIYDPSNQFLTKYKFDIYEKKIDNFFPSTTEHI*
>ACELGLKJ_01178 group_17674
MKLFPHKNTPTDTHIKANKAADDRVPDGLLRKCPKCHHEIFANELNKFYECPYCFYGFRISAKKRLSWLVDQVQEWDKDIESSNPLKFPDYQKKIKHAQKISGLKESVWTGLAKINQTQFALAIMDPTFIMGSLGQMTGEKLTRLFEKATLQHLPVVLFAASGGARMQEGILALMQMGKVSNAVARHSQAGLFYLVVLTDPTTGGVTASFASQGDIIIAEPHAIVGFAGKRVIEQTIHEKVAADLQDAENVLNHGFIDHIVRRSQEKRIIEWLIKVGGYHD*
>ACELGLKJ_01366 group_11268
MSLKYIAEILPALLSGAGMTLSIFFWTLILATPLGILVSLGEKSKFKPLRWLVNFYVWIMRGTPLLLQLIFVFYGLPIIHIVFPRYQAALFAFVLNYAAYFAEIFRGGFQSIDEGQFEAAKVLRLSRWQTMTKIIIPQVIKIVLPSIGNEVINLVKDSSLVYVIGLGDLLRAGNVAMARDVTLVPLVLVGVIYLLLISICAFVLKKLEKYFSYYK*
>ACELGLKJ_01471 group_2511
LKEFFFVTQDVSLTGAALLIDALQANGLNNMHGGVGIPVTDFARLAELKGMKFYEFRREDAAVDAAAAAGFLTGKPGVALTVSAPGFLNGLTALAEATKNCFPMIMISGSSDRHIIDLDRGDYEGLDQYNVAKPLCKAAYRVDRAEDMGLAVARAVRTAMSGRPGGVYLDLPAATVADTVAQKSDAHIYEVVDPAPKQLPSDDAIDRAVELLKNAKHPAIILGKGSAYARSEAEVRELVTKTGIPFLPMSMAKGVVPDDSPSSAASARSFTLGQADVVLLIGARLNWMLSNGEAPLFNEDAKFVQVDIDATEFDSNRKIDAPLQGDITSVLQKLNAPLEKANVKAPQDWLDSIKNACEANNEKFAKRIADSEAKPTLGFYSAIEPINNLMQKHPDTYIVSEGANTLDIGRNLIGMQKPRHRLDTGTWGVMGVGLGYAIAAAVETGKKVISLHGDSAFGLDGMEMEIICRYHLPVTVVIINNGGIYNGDRNPVKDQLGPTVLSHNAHYAEIAKAFGGDSYRVSNYAEMKDALEKAYESGNPSIIDAQIPESMGKESGHIGNLNPELDLAQLEDKDN*
>ACELGLKJ_01513 group_24979
MLNRFQKFDSERFFSGKKFLLTKIEEWREGENQDNLHTVGVKVTGVIAVDQTQYSKDLQGVNEGETITFKVRKPLSNFQDWEPLQTVFMAVAFDRVNIWGDYRNQLSVRVPDLKKIETN*
>ACELGLKJ_01514 group_24980
MAEKSKDTKKNEEASTTTTTTLSKSEVNKIEILKKSLKDSSDPNTPKKSEVIGQSDQRSTTWTFLVYPESAPHNWTEILKDLHVSFIVSPLHDKDVKDTGELKKPHYHCIIKFRTKKSYKQVKNDVCDKINGPIPQPVADFSMMIRYLVHMDDPQKYQYNKEDIQIYGNIDVKEYLYDKREYQYEILKEILDFCQKYDIQEYSTILNYAKDERPAWFPYVAKVFRATVDSYVRSQRYAAENGTS*
>ACELGLKJ_01515 group_29489
MGKTVREIADILGTSPDDLIKEKQRIRDEIKRQNIKVSKQGNKFLIDDSDVEKIVGVLRPKINKESSKNNEGNEELLRKIEELKEQNDKLRKDKEDKNEELKRISSKKNEEISKKDKEIRRLNSKIEKYADDFKDLNDKQMQLNNQQQQLQARILEQTKQLKDSQQKLLNSAEKSSQLQDKVDKMKNASLWQRITRKF*
>ACELGLKJ_01516 group_29490
MTKKSKLEFAIEEMQHKGIEAAIEHLAGSYSAELETRMDKRKNEMKLDNKEHYLVYRVLGISAEEGDAIDLYQNEGRFLYKYAGSFMEDAAHLCFVDKYGVNNAKKVKIPNTIGKRPKQYEIDCLVNSDAHEIKWRDATTDGDHVLKENTRIKVIKNVGYIPIRVMFFRPNREQSKKIQDTLETLYHGIGGKYYAGDAAWQYIHNYTGVNLKEILERIATENERKKH*
>ACELGLKJ_01517 group_29491
MIVKQGDCLVEMSRLKTNSVDLVYLDPPFFTNKRHRSTSKSDKDISFNDNWDSKEQYIQYMSERLKEAHRVLKETGNIFVHCDNNASYIFRDILEKIFGSSNFQSEIIWTYKRWSNSKRGLINAHQTILFYSKTSKFKFNRIYTDYSPTTNVDQLLQERVRDSNNKTVYKRDDNGNTIAPKAKKGVPLSNVWDIPYLNPKAEERVGYPTQKPLALLERIIRLGSDPGDVVLDPFCGSGTTLVAAKLLGREFIGFDVSADAINITNSRLANPIETKSRLLKKGVSSYITKNEMVLNLLHSINAKPVFRNKSIDGIINDLDNDQLILVKIQTKNESLEETKTLLARALNKKKLSRGLIIRTHKDEYLETSLMPSYSTVDIKVIDSYNLIIKQWLS*
>ACELGLKJ_01518 group_29492
VDNHNLLWVFVDFHNALITTVNEASGRWNLNELIGALQDHKLRGLALSCARTINENHDFLLQDKSKLMDCIKKETDAYVLASGQPVEIVEPEQLRYLFKSVAEMELCLLKFNAEHFER*
>ACELGLKJ_01519 group_13083
MSDIDDLLTNYGELVRASIDAKLSDTDNSFNNTVGIKLTKNKLLVWLNEPSTLILNVELKNKLEQIISSVLYPAFVVKHKPGLTLIPRLEQPPESARALAFELHFGVYDRLKVNGLDDINVYYNGQKLAIALMRDYYWIPSMSPHMAVQSITRGGKTTFLRYLAVNCSGYAKLAVKNGAVNDGANPLVVIDPKLDADLRLTALKLNSVYICPDFAKSDSSFIDSVCQQLKGIVDLMQKRAIQKKKQSDIKFKDVFVFLDEGISIPVMGNTNTKNIYFRLLDRILLMGASFQIHLIMFSQSFLSGSQGALSSQGRLEFGTKILMASRINTENAQFLFKELDKDSINNLILDEDEFGGLGVGIITNGDNIVPFKAPFVGGLR*
>ACELGLKJ_01520 group_24981
MNNHDKKIVAIFDNFSFISKQPFEIGVCLGVAGFALLLGFIGFDLWQNSGSAIGITLLVLNLVIIVVSIVHIANMQEVPKTYSSKTSGDFLYRRSLQMTRFIQKELISQIDDSKFPTARTQIQKYNNSIRLLSFVVVFEREAYLFIRLPKNVSARRNLEELQEIANDLALELGLTKSSFQDFMNNQNLGLGYISRSKYKVMRLS*
>ACELGLKJ_01536 group_29493
MNNEESYLKYIKPTKRIYINHPETYRLASPEEIDHLNNYSHTLKDVATFYENNLSASKIDYVFKDGQELQVLPVKYKRENFPHLTGINFAFKSATEKFDYLKNGNNETPIIIESENHTFEKLDVLHKIPELTKSNSLILAQIQNVKQAKSIGFSKGIKDSDNELLIALQNFQPEFYQPKSLLNLKNHIDYDMVPNNTVLGVFKENEIPNGIHVEPISLNKNSLNNIAITTEMLIGMKKYADELGKQRIKERNVSEKKQVSESSKEKKHVKKLTVKVDPRAREIALRRMKNQGLER*
>ACELGLKJ_01537 group_29494
MSTRSDISIVYADGTVVTQYYHMDGNLSFSGQKLLDNYKTLKDANLLIEMGNHDDSHVMSNPQEAMDRIHLDEMKDLNNAYPSREKYKNLSDMVNRVSQPTDDNKYISSDIEYHYLYSPNEQGEYQWNVIKRDGIEPLTQKLIDQEKRPLAEVNWHTSKFTKDWDAPLTDEEKRGLNEGLDKQKKNLDHYQKLNPNLVASMQIDTRTLDWFEKTGFYKNFEVGSQSKDDKQETINEATKVFTSNALAAKWYLQNDKAVNEVLNNAYSDNYSKDHKESENLKKLENQLTDKQVKYFNELYDATRDNSLAASNVSLLPKDIEKQISEKANQQPSKSKENSKTKDKSKFDREAWKKKHTQTVEDLKNGLLKEVENYTRSPEKVVEMLDFMSKFHNYSERNAMLIHMQRPGATAVGSYAKFKKMGYNVNKGEKGIKIFVPTKTTVFYRQDKDGNKNLTSLRSATKDEKQKIKSGSIETYQKTFYKIGTVFDAPQTNMPKEKYPELYPNRHQDFDMKNPGQLDLLEKGLRSVADDMKMPVVTYNPFNADIRDKYKDPQNAKGYFNRATNEIVLNGNNTLTENVSVLAHELGHAQLHNSQKQEKDLPRELKEMQAELTSYLYCSRYGIDTKQETIDYVANWTSNGQKFKELPNGVKGQILTHVGSATRPLTASTDKVIEKEQDRIDQIAKENFLDTPEHSQWYLQKEKAEQEISDNEINGTSFKSELTALRKVEDSMSKDEISKLDDAFTKTQSWTADGNFSQLTDNLKNEIEKNQEKSKLLDNKKQEITSSHIAAVNNSSMTNRKAKEMAIQKGERELDR*
>ACELGLKJ_01538 group_29495
MKEVTRLEDILFNVVKTNKEGNAKGLVNSCYVIDIVQPAQLNKSDNLIVIKKKIIKYGFDAKNLKYDQASNFITYINQDWIKNYGYVINDRIYQKEKTRLENKGIGFYLYSKYLNCNNDQQLYCYFEKMIKQMNKVILESIKQVN*
>ACELGLKJ_01539 group_24982
VTRLLILNEKQSQAEKFADYLGGMSGVFEGNPYDIVYAAGHLLQLKSPSEMVSPELAAKYADWQNLDNFPWNPLDLSWSKSVISSKKRYITNIENNLAGHDVIVIASDNDPTGEGDLLGWEIVDYLDWKKEVWRIRFKGDDSANYVIDSLRSPEKANANEQDSQGILVKGKSRQKFDFLTGLEESRIATKLAREQGFSNKGKALSIGRLQTYITCLVDAQNRARKAYVKKPFYEIRYKDANGNTFKREYQDSDTWRFSDKNLASQDLTNYSQDQVIVDSTVEKRKQPPKLVNLADLGKIFQKEYTTDQVTDTYQKMYDDKIVSYPRTEDNAITIDDFNELLPYAEKIATVVGVDSQLLSHKEPRKKFIIKSEDHGANRPTKLVPQSLDDVEKKYGKCGRDIYERVAKSYLAMLAEDCVYTQVKAHIESHPEFTSTINVPKEQNYKLIFNEDDLDENQRSESKVKDFATNANPEVYQGTNTPPTKPTLTFILNNLDKWNLGTGATKMQTISKLQGIGKENKNVIPQLKVVKGVFEVTGTGALVACLAKDTYLSSGKITKRLQDILNEIKADPTKQDMVYSVATKTIEHDKAVMIKNAPLLKQDAQVKKLAGDLKAIERFSGIFSQTNETVNPPATIFDGHKTTETEQQEALAGKKITYSIEKFGKEEQHTAYLAKQTYKNNKTGKAVTRVSWKVEFPEDTDHVKGIYKPLDKEIKFKKEYAQHVFSEGEITNLLAGEEISFEGIDKRGKSFTATGKLVEQELKEGRRKIRFWGFRINPKPVDTNVYVVITYKDGKEYHFKKIYRGHRWTPEEIKKIAAGKKQIVAFNGRKGTYRMEIKPNPNKDYKGKFKYFGFDEKFVK*
>ACELGLKJ_01540 group_29496
MKMNKILSFLRRIALFIATVFVCLVSANAGALAQSICKFSTKHLNSNVNFATAGFGISVIIYILLLSIGYLKSDVKKSKELEDEKKDS*
>ACELGLKJ_01686 group_14528
MAVTIKEIAKKAGVSIATVSRYLNQNGYVGIDSALKIKEAIKKLGYKPKNAISAKTELNLIEINFSQINNPFYSELYEYLATILQDKGYDCILHLDHYQEQDMQYYLDKYKQKKIVGLLTSSPIQISKKSGKLNLPVVSFDRVISPQIPTVQSNNYDAEMQIAKSVLKQKKKKVIIIAGSKEDYYPISDRIKGMMCVFNTFDVKFDLRSISARESIIAS*
>ACELGLKJ_01687 group_1347
MNKKSGHNIKFKSIFVCTSAIMSLWLGANLTTTQVHAAEDNAAPKSSEVVGQTNSSKDNAATATVQNQSNAKAKQRQQGVAPQNVPTVLAAKTKDEGTNNSPAREEVKDQTKVVIHYNGDGEKWVPYIWGKKPNGNGNEYKWAGKDDNGYYSVIDLDKNYDQVGVLIKTKGSWAGKDGTGADRSLNVSDNGKAEVFYKAGSDDAQKVTPEYHSANINLHYYGDDQVNKVNVWTDKDQDNKQLISLTKQGNSQDGSIKLDNTDFSKLFVAPVGSDEITREFTPLPGNKATDIYLVKNDTEAYYSKSFALADQSLSSAYMTSPDSLTVEAGKATTVDKIKGKLSLRNNSIDHIEAVDANADGKAKKFIIHTKTDIDILKDNQVGLGMNFKNVDIGPYVRSKAFDDKYAYDGDDLGCTYDSKKTQIKLWAPTAKDVELNLYDSVDNSAKPTNVIALTRGDRGVWTGIIKGDKKGWAYDFKLTFGNGKITQTDDPYSKAVTVNGVRSVIEDYNNIKPTDFNRMPSFSKPTDAIVYEISIRDFSSDPNSGIKDKGKFLGMIESGKTPTGQVTGLDYLKALGITHVQIMPSYDFASIDETKSLKNQYNWGYDPKNYDVPEGSYSSDPTNPTARIIEMKEMINGLHKAGIRVIMDVVYNHVYNPQEQAFELTVPGYYFRYDADNNTTSDSGCGNDIGSQRKMVRKYIVDSVVYWAKNYNLDGFRFDIMSLLDRETMNDVRAALDKIDPGIITYGEGWEVGNQKYTREEGTTQYTADKVPNVGFFSDDMRNSVKGNNDGSEPGLVIGNGNEKNFDKHAVLFTDSFLRGKWLHNDSWEPHNYATPSQMVNYAACHDGKTLYDYIKAAMPNESDENIARRVRLANSMIMLSQGISFFHSGQEALRTKGGNSNSYNSPVNINEINWERVGANKASVQYFQKLAKLRKQLPILHLNDFNKIYDENVTKIISYGRETKDKNIKGVFEYEYNVNGKKLLIVFNVNNDKVALNNVDLSHGKKLLDSDGNVKLSDKTMLAPLSTLVVDEDGTMVLPDVPKPDQPVSPTTPGDKPGKPTTPENPRIPDQKPANPIVPQETIITPEAPSENSIIDNTKNIINGSEETTTVSTQDNTTTEILLTHNAYVYDSEANPIYQNDNKLVLKAGDTIKPLDNGKKYSIKGKLFYKVAKNQFVKVANTVSYYKLAHNSFVYNKHGKAVKKNGKRILLKKNKHISLHSDKVVKIKGKKFYQLKDGSFIKARNVKRIG*
>ACELGLKJ_01733 group_17183
MSAVYELQDIEINTVPYFENSMIKKTFFKFFMNRKTANFTAKMYVTLKK*
>ACELGLKJ_01734 group_10042
MENNYLIIGSGLFGAVFAHEVAKRGNKVTVIEKRDHIAGNIYTKEVDGIQVHQYGAHIFHTSNKEVWNYVQQFAEFNRYTNSPVANYKGRMYNLPFNMNTFSEMWGVGTPQEAMAKINEQRQEMAGKEPQNLEEQAISLIGRDIYEKLIKGYTEKQWGRPCTELPAFIIKRLPVRLIYDNNYFNDDYQGIPIGGYTKMVEKMLDHPNIEVKLNTDFFDDKEEYLNNYDKVVYTGMIDKFFDYKLGELEYRSLRFETEEKNVGNYQGNAVINYTEAEIPYTRIIEHKHFEFGKGDPDKTIITREYPADWKRGDEPYYPVNNDRNNSLYAKYAELAKKQDKVIFGGRLGQYKYYNMDQVIDAALDAVNNEFGE*
>ACELGLKJ_01736 group_8210
MKSFFQNKVNGLIVAISTVYTAILINVYLFLTSEIEAPGYMIYIFIIVVLMVSMCFLSDYRVKLAVFINRYPAKLVNIMSACIIIAASIFSFLLLTADKSSSPRTTVMYHGLISLLSFALIPVLNRLSHEPIVDVKILTKNVINNSEKIVFSSKDEFKLTALWNGNTEEVIQFRGFCLQNDENKLHSYDVPKDNIVFMPIHKTRSREKVSIASVPEQVKPYSLGREYNIRIKDILTALKSRKVETVK*
>ACELGLKJ_01767 group_16570
MKLFLSIYLAYFLTSLIWIAVVFNKTDAEEKYVNRVTKRDKQTVNYKSVSLKVMNVDMNQGCSMLELLSNDHHSFEDDPPIVIKAIVPKNQIKVFKAKQARQIEADLQVVINTRGNIPQVKTKVIRVY*
>ACELGLKJ_01788 group_3418
MKINMILSFLRRTALFIATMFAFFVSANAGALAQSICKVSTKHLNSNINFATVGFGISVIIYIFLLSIGYLKSDIKKSKELKDEKKDS*
>ACELGLKJ_01813 group_17184
MKSDITVIVPMYNVEKYVKKCFESLENQTYSNFEVLAINDGSPDNSSKYAKECAAKDNRIKVIDKENGGYGSALELAINSINSDYFLVCDPDDWLEEDCLEVLYTFAQNNDTDIVVGDRFDVYADDGSAHKCSVKPGYLESIEPKKVYSETQDIQLFFYPKSSIINDLRK*
>ACELGLKJ_01834 group_1505
MIQKFRWKFIGTSVAALFVVLLLTLGGLVWVTHVQSQNEVDRVLTALVKNEGRLSPKNAKPAFGDQHDPINRNFLGGQYNPEAVYQYRYFAVTIDESHQVHVINDNNVYKINNSKIQTITRSALENGDKSGVVALGQNQYAFRVVKNSTGEMMIVFLNETLIFNRFWLLFRVALVLGLGALIVFALVLILVSGKAIKPTIDAYHKQQEFITNAGHELKTPLAVISANTEMEEMLGNNSEWNESNKEQVAKLTKLINRLISLARAGETGELTLSKVSFSEIVEETTKDFKSVMKKNDLVYQVSVREGLNVLAEKHTLAEVVNILLDNAQKYCDPHGKIQVKLTKGGTLSKYAVLRVENTYREGKGKDYSHFFDRFYRDDESHNSKKGGFGIGLAMAQELVEAFHGKILAHHKGEDIVFTVSLKIAK*
>ACELGLKJ_01841 group_8021
MTIDYRKDIIDLMQATGSDPQSLKQSMIALKIISKIYNQAVLGNPPENKNEVVKIAEKADQAVKNEPEIKTENKLENKTEIETKKENDENTVEKIKPKKTKEELEKEKAKKEEAAKALSPTVLKNKNKYATITPIPKPVVKKIIPVAKPKEKQYEIRRKLLGAEAVDENGHSVQYFNEHLTRIEKLENGDTVTLLDHLNDSGNRPIIKVEHHAKSFAPDEEIIEFGPAVVHRDSFGLYIKQDSNGKNLSQVNPEKAILYLDMNTVSHFNLHENDLISIVWRVSDPSFIRVRWRYAEAEVTIPEKKEKPDKNKETEKHKTKGRHKSLLHQLEKKEKQSSEKQNEDYASRIDFDLDKKRVTVVVGDKSLTSNLAKVIEAHNGVARIIEMKQASNVLRACKESNYVILIQSYIKHSISQILINSPHKSYSIAMATTAGQLAVEKALYRARYKLNVTDNDQIQYPFLVNN*
>ACELGLKJ_01860 group_5713
MKSGFANELIGSSEMTKELSQKRQAIREAIQINLTSQVEQPTFQTEINQFVRALPESRREWFYNKLDKRQQKMSDHLVDELLKDNSDFQRYKDLVWKMQDDRQALYGKSKRENKNYAINQLYGKEGIYARNGNALLADLRKIDKEANHNQRHRISFKDKVDPNDYIQSALKEIRKDAAEQKSKLDDSYRPHLRAKSKKSFKRHNYLKKPFISQSKIRKIKSNQEKVFEKINADKETKKNLREFEKLQNEVEQELE*
>ACELGLKJ_01861 group_5714
MKSGFANELIGSSEMTKELSQRRQAIREAIQVNLTSQVEQPTFQAEINQFVRALPESRREWFYNKLDKNQKKMSDHLVDELLKYNSDFQKYKDLVWKMQDDRQDLYGKSKRENKNYAINQLYGKEGIYARNGNALLADLRKIDKQANHNQRHRINFKDKVDPNEYIQSALKEIRKDTTIQNNKIKSNDDYTLHSHIIKRRKNLKGHIYLKKPFISQSQIRKIKSNQEKVFEKTNADIETKKNLREFEKLQNEVERELE*
>ACELGLKJ_01873 group_1552
MGGKKYTANITAKLKKDSKVNGEVPNTADMTVNGKDVKSNTVNVIPPQADKKSPSNVNNPKNPTNSSENPNNPNNPGTNNPGSNNPITGKNGFLPRTGHFMMQHAGWFIAALVAIAGGIGSYLYKTNDDFKEKITGIKNKLIKK*
>JNDJGNCI_00054 group_4353
MAHWYDHAIIYQIYPKSFQDSNGDGVGDLNGIRKRIPYLKNLGVNAVWLNPVFVSPQVDNGYDVSNYFAIDPHMGTMEDMENLIKDLHKAGIHLIMDFVLNHTSDQHPWFQDAIKNPDSLYRDYYIFAGHDGKRPNNWGSFFGGSVWEPDPAGTGQSYFHLFDKRMPDLNWKNPEVRHAMLEVAEYWLKKGIDGLRLDAFIHIGKADLRQNYPTGDGDVNKPIVAEPFFANLPQVQEWMRPFCEQIKQDYPDTLLLGEAASASVNLAVDYTTKRNHLMDSVITFRYFTDDDSNCDQRFSKQYQPKKLDLTAFKQNQVVWQQTLAGVSQPTLYWNNHDMARLATRVARTQTQLRAWRC*
>JNDJGNCI_00159 group_11238
MIQDVIKKIDEIAANEPDRVVYDYLGETNTYGDLKKRSNAWAHKIASLDIPEHAPIMIWGGQTFEMIASFLGCVKSGHAYIPIASYSNAERLTMIQDVSKSPLVLEIDPLPEVDLTDVKVLKASEVEDDNFEVDEKNFVEGDENYYIIFTSGTTGKPKGVQISHDNLLSFVNWELSDFNLPEHPSFLAQAPYSFDLSVMSLYPALVSAGKLVVLPHDVTQNFGKLFQTLPKMQFNVWVSTPSFAQMCFLDKTFDAEHHPDLSHFLFCGEELPHSEAEMLKKKFPDSHIFNTYGPTETTVAVTQVEITDEVLKKYDRLPIGKVKEDTKITIDTSKGDKPGEGEIIISGPSVSKGYMNNPEKTEAAFFHEDGAEYRSYRSGDAGFFDGDMLFYRGRIDFQIKFNGYRIELEEINFYLTKNKLVRYGVAAPKYNKDHTVKQIVAEIELKEGVRRQYSEAALTKMIREDLAKNIMPYMIPQRYIYQDALPISQNGKVDIKAVIKEVNK*
>JNDJGNCI_00170 group_10036
MTTLPFKAVAVDVDGTFVNDEKQYDHQMFSEILTRLHQHGAHFIIASGRPAGRXXXXVWLMTLANLSILLTLLPTMVRS*
>JNDJGNCI_00200 group_3227
VKENTKNVLAVLSAAFMSFVGILTETSLNVTFPTMMKQFGVGLDIIQWTTTGYLLAIAIIMICSSYLNERFTARQLFIVACVGFMIGSVISAVAPNFPILLLGRLISALGAGLSTPLMFNLVTEVMPREKWGVYMGIAGLVVAMAPTLGPAFGGITTFYLNWRWIFGFVTIFAIIVFVAGLFVVGKYHEQTKNSFDWLSFIVLAIAFITLTLGVNQISNGFANPLMWILLIVTAILIWLFVRLSKKSSKKLLDLAVFKQKAFVYGALAYFLLQFNNIGISFVLPNYIQIVGKQTSLVGGLILLPGSIIAGLLNPYFGSLYDKKGAKLPLYLGGFLMAISCLLFAIFGLNLTVMMIIIIYGIMMLGHRMSFSNTLAEALKVEKGASRADATAVCQTSQQLAGSVGTTILAAIMSIWPKKGAASYALATAQGSQAAFYFTLLMALIILISYWKMFKAEK*
>JNDJGNCI_00217 atpD_2
MDELSDEEKLIVARARKVQFFLSQNFFVAEQFTGVPGSYVPIKESIKGFKLILDGHLDDLPEDAFRGVGPIEDVLKKAQEMGVTPSDPEAKALLEK*
>JNDJGNCI_00220 group_5081
VARDIGIDLGTANVLINVSGKGIVLNEPSVVAVNTDTNKVVAVGSEAYEMVGRTPGNIRVIRPLKNGVIADFDITEAMLSYFIEKLNVKGFMSKPNILICAPTGVTSIEQKAIIQAAEKSGGGKVYLDFEPKVAAVGAGLDIFXXXXIW*
>JNDJGNCI_00273 group_5932
MLKEEFNQQNVTKFNTPKTFVKRDGSKYPFAIFKLNMVLHNLDLDNVAPAVIEKIVAKLDAADEVNAQDVAVAFRDSLNELGYLDEAKAYVQYRKHDEEEWIKQTDTRARLKRMVNGDPTIVNENANKDSEVFSTQRDLTAGTVGKTVGLTMMPEHIAKAHLRGDIHWHDLDYTPLSPMTNCCLIDFKDMLTNGFKIGNAYMTSPNSINVATHQVTQIITNVASSQYGGCSFDRADEVLAPFAEKNYQKHLKDAGKFIDDPEKLEEYAKSQTKKDIYDAMQGLEYEINTMFSSQGQTPFTTLGFGLGTSWIEKEIQKDILRIRIKGLGRERRTAIFPKLVFTIKKGLNLHPGDPNYDVKQLAIQCSTKRMYPDVLMYDTIKKITGSFKAPMGCRSFLQGWKDENGKEVNSGRMNLGVVTVNLPRIAMESHGDKKLFWEIFNTRMRTCHQALAFKGRRAIQAKPENAPIMYQYGVFGKRLKPGDDVNELFKNGRATISLGYIGLYEVGTVFYGPDWEHNEEAHDFTIEIVKKMHDLCAKWEKEDPYHWHYSLYSTPSESLTDRFCRLDTAKFGKVKDITDKEYYTNSFHYDVRKHPTPFEKLTFEAPYPYYAAGGFIHYCEYPNLKQNPAALEAVWDWAYDKVGYLGTNTPIDKCYKCGFAGEFKSTAKGFECPKCGNHDPATCDCVKRTCGYLGNPLKRPMVHGRHEEIVHRVKHMDFGMEDSLATEEEVKNGEY*
>JNDJGNCI_00331 group_1372
MFLTQRQKHILQILLGNPSGVSIKQIEESLKISRRTVYREFGDLKKNDFKIENQKGKYFLSGDSKQLQEIKQSVQQSHSQNVISVAKREKIIAAKLLLSTEPCKIIQFALDLNVSEATIQSDLNTVERSLKRYHIDLIRKKGVGLLIQAPEKIRRQVLVDIMLNQINEYNFFKYLHNETTSKDMFLTMIDKALLVEVADCLKKSVFGKIKLDSDQKLIELILTFAVTIKRTLAGCKLDFIHPSADSLKYQGYVYRFMALFAQKRQVEVDQNDVSYLANKLLSCDYHNTYLTYNERELAISVKVKEFVQHVSEEMHWDFQKDHSFMTKVTKHVIGLVQHKVALLPDTPIEILAGLSQKFPDLYLAIQKYWHLAFPENYLTASELQLILLYFANEYTSRNQQRNLSALVICENGIGTSAILGAKLKREFSEIKEVKTSRVSALNQIDLSNYNLIFSTLRLKGFSRDYLLVSPLLLDDELIKIRAYLKDYEQKYPQPVPAKQVVEEKHPHSVEQLAKLSISTLFCSELVNGIKIQQLEYNSQDLIAVIQECLAHSDSTLIRKQMPVAKNLLKRVRMAPVGIPNSHIALLHTRSPEITRCSFTMFDLDNEISLQSMDHDTIQVKRVLLMLAPDNLTAPEQRVMSTISSMIIVSSQNLDLFTNGSQKEIKEAIAALFLQDLKDRLLGNQ*
>JNDJGNCI_00332 group_1108
MAQAKSKSSVKVKVQKFGTALSGMIMPNIGAIIAWGLTAAFFMYPHGWFPNKEINNLVQPMLHYLLPLLIGYTGGRMVYEERGAIAGAIGTLGVIVGTDQPMFLGAMIMGPLSAWLLKKLDQVFQDKIKSGFEMIYNNFSLGILGMIAAIFAFFIIGPIMEVGSQWASAGVNAIIRVHLLPLANIIIEPAKVLFLNNAIGNGILVPLGIQQAAQVGKSVLFLMESNPGPGLGILLAFTLFGKGKSKSSAPGAAIIEFFGGVHEIYFPYVLMKPSLILAAIGGGVTGTFLFTTLGGGLKAAASPGSILAILLVSAKDAYFGNIVGVLGAAVVSFIIAAIILKNDKSTGDELEAKQAQMQAMKAQSKGQSMPEAEDAHESVKSYANVKKIIFACDAGMGSSAMGASLLRDKFKKAGIKVSVTNTAVRNLKDEDGLLIITQEELADRALQKTPHAMHVAVGNFLSSPKYDTIVASFKALTQVEDKPKAEKPVKKVGSLEGIDFSKVKEVDFIRHDQHLGTATMATSLFNDAIKKAGKTTPVKAVRINELTDDPSHLVIVTPAANKNLAVRYSDIQTLVVDDLLKDKKLGEAIQKLN*
>JNDJGNCI_00338 cdaR_1
MKDFWDKRWVIRIISLLFAILLVVYIDSTQTGFVTQGESKKTRQTANETQTISVPLQVSVNTDKYYVVGYPEKVKITLEGSNALVTSTVNTQSFRAYIDLTHKKIGKQTVKVEVTGLNSQLSYTINPATVNVDIERRKSRTMPVQIEYNKNGC*
>JNDJGNCI_00382 group_6381
MAKFDILEDLKWRGAINQETDEEGLRKYLAEHDDLALYCGTDPTGDSLHIGHLIPFMILKRFQMAGYHPVILIGGGTGAIGDPSGRKTERTLQTAEQVKHNEESLTNQMKKLFGTENFEIRNNAEWLSKLNLIDFLRDYGKFFQVNNMINKDVVASRLENGISFTEFTYQILQAIDFYHLNKDDGVQLQIGGSDQWGNITAGIDLIHKLEGADRPAFGLTIPLMLKADGTKFGKSAGGAVWLDPEKTSPYEFYQFWINQDDRDVVKYLKYFTFLSREEIEDLAEKTEKEPWKRAAQKKLAEEVTKFVHGEAGLEEAKMXXXXPCSRAISRTYQLLKLNKA*
>JNDJGNCI_00385 group_8042
MPELANDLALSKKIQSVKASGIRIFDNKVSTIPGIIKLTLGEPDMNTPEHVKTAAIESIRNNDSHYAPQKGKLELRQAISNYLKKATGVVYDPETEIVVTVGATEAINATLFSITNRGDKVAIPTPVFSLYWPVATLADADYVLMNTSEDNFKLTPERLESTLKEESNIKAVILNYPVNPTGVEYTESEIRALAEVIKAHNLYVITDEIYSTLTYGVKHFSIASVIPERAIYISGLSKSHAMTGYRLGYVAGPAKIMEQIGKVHGLMVTTTTDSSQAAATEALEHGLDDPEKYRKIYQRRRDFVLDELAKMGMQAVKPQGAFYIFAKIPAKYGKNDMQFALDLAFEAKVGITPGSAFGPGGEGYVRMSYASSDENLHEAMERMKNFLRGEK*
>JNDJGNCI_00397 clpX_2
MANQFTDQEEIKCAFCGKTQDQVKKMIAGNGVYICNECVDLAKKIIDDELRADSLKAARELXXXXICYWSRPC*
>JNDJGNCI_00486 group_6464
MQAFKELQRQYSEHWNDIFKTITTDNGSEFADLSSLEDVSNTLVYYAHPYTSCDKGTVERHNGLIRRFIPKGEAIDNYSLQDIIDIETWCNSLPRKILAYHTPDEIFERELDLIYQAA*
>JNDJGNCI_00529 group_17127
MATTRKELKEQARDQLRGNWGWAVLLSFVGWLIVYILTDIENFFEKGEDIVYGIVRRFGNNAELMYLDKVRVNPFAWLITLVVSVAIGLITWGVIYTILHFRDSGTKENVLSGIFSPFTRNFKSNFLTYILYEIFLILWTWLLIIPGLIKAYSYAVTPYILRDMLDSGHEPTATEAISASRKLMDGHKMDLFIFDLSFIGWWLLGIISCGIGLLWVNPYYRQAKANFYRNLAGEQFAK*
>JNDJGNCI_00534 group_21385
LDIRVTNTKNRLVEALLTCLEEKSVYELKVKDIIEVSGVSTRTFYQYYADVNSLVADVENDFIEGYKDSIRRDRESLANIDMTLPTQDQLKAVLSATKNTISYCFDHKREIQLLLSDNGDIRFYNLIFDTSCDEFFERINSMDDSQGIKLTGKERIAMLIDVQVFINSMIDLVRVLLNYSDRLSPYDMRENIMAFLHKTPLDELTSFLKKDKKSSNKNSVD*
>JNDJGNCI_00547 group_9472
LPSDFEIAKGCFATKAKLLDQWEDKIRQEFGQELYIVRADDCFLELLHPNVNKGTGLKELTEKLGITPEEVMAIGDERNDITMFDFAGTAVCMGNGSEEAKKHADYVTTSNDEDGISNAFEKFL*
>JNDJGNCI_00577 group_9969
MDVIPKQVVSVASACIPFLENDDSNRALMGANQQRQAAPLINPHGSLVGTGMEYRAAHDSGAALIAKAAGVVEYVDANEIRIRREDGTLDKYTLEKYRRSNNSKSYNQTPNVKLGDQVDKSDVIANGPTMDHGELALGQNPLIAFMTWNMYNYEDAIMLSERLVKDDVYTSISIEDYESEARDTKLGPEEITRELPNIGEDALKDLDADGIVRVGAEVTMATFW*
>JNDJGNCI_00621 group_9587
MSTKECYSQDELRKDNPMFSRTRATIESAFYGNNVHEVTSVAEAYNLAKKQSGVIVTDLPILHTKELGLPHGATQLVYNHGKILGRTASARHFVANPNEDAEALDGNLREDIYKGHEQKYLKATVLVGLDPSFTVKAHIMMPEDQAFNLLSYILNFHFFDDEAEKLYEKSKFYDEPDIYFYFDPNVQDEDYPKGLGVFDAPHNCAAVFNLRYFGELKKGTLTLAWAIAHRHGYTACHGGEKSFHFDDKDDKTFAFYGLSGSGKSTLTHEMYDGKYDITVLHDDAFIISREDGSSVALEPSYFDKTHDYPAGHHETKYYTXXXXL*
>JNDJGNCI_00643 group_3347
MATAKTEKNEKELEQKHLDNIMGQIKDREKTLKKSIKSAEGEARELNSHFFDDVKLDYDGYSTSMETALSIHQQQQLLSEREHAWQHSAKQLETVERLEKRPYFARVDFKEKNEDRTETIYIGLGSFADKDDHFLIYDWRAPISSIYYDGKLGKVSYNSPEGEITVDMTKKRQFMIEDGKIVNMXXXXH*
>JNDJGNCI_00707 group_5435
LKLAESEGHDVDKLLGKHDADYYEVVKSLADDEEFYGLGDKTGYLNKRHYAYDNWNTDNPDPQVESFTRLYKSIPILLGLKNGHPYGIFFDNTYRNHIDLGKESNDYYYYSAVDGNIDYYIIGGDSLKEVITNYTYLTGRVPMPQKWTLGYQQSRWGYSVSQKQVEKIAENLRKYDLPCDVLHLDIDYMRGYRVFTWRKDNYESPEKFVAKMRKLGFRIITIIDPGVKKDDDYKIYKEGIEKGYFVKAPDGTVYVNQVWPGDSVFPDFGRKEVRKWWAKNCKYLVDLGVSGIWDDMNEPASFKGEIPQNIVFHNEEEASTHKKMHNVYGHNMAKATYEGLKKFSGKRPFVITRAAYAGTQKFSTVWTGDNQSLWTHVQMMIPQLCNLGMSGFSFAGTDIGGFGADTTPELLTRWIEGALFSPLYRNHAALGTRSQEPWIFGEPTLSIYRKYLKLRYRFIPYLYDEFYRETKTGLPIMRPLVLNYENDPQVYNLNDEYMVGEDILAAPVVQEGQTKRAVYLPKGKWIDFWNGVEHAGKTTILVDAPIGKLPLFIKKNTILPWGKEVSHISGEPDESMTFRLFGKKGKYVHYQDNGTDFKYQKGEYNLYKVKVNKDGSVKVKLEKHGFGPVYRRITVQLPNKKIEFKYKNGEYVRK*
>JNDJGNCI_00728 group_4077
MRTAHGKQPADEIKLHWLLLGQLLTWLGSSFIWPLTSVYLHDHLGVSLALVGVVLLFNCVANMIGSFISGWCYDHMDPYVLLIVGAALDAAVLFGMALNHSWPLYWLWMTLTGFLGGWNGALINSIATSIKSKPGRYVFNMIYFAQNVGVVCGTLAVGYLYDYSVTLLFVIAGLLFVGVCVNAIINYRPMIQFHKERLANKGESKKKAFEPMPKYNLIMSIGFFVTIAVIWLMYMNWESNLSVYMVSLGIPFHLYSLLWTINAGIIVIVQAILSRFTIFKSLFRQILFGTLMFAISFVTLIFAKDFAHFALSMVILTLGEATAMPSIPTYVNDLSPDSSKGKYQGLTLSASSIGRALGPLFGGLIIEDFGYIQFFAVAAIGIFLLLVMLIPMHAKLQKKLKLFVK*
>JNDJGNCI_00734 group_2623
MDFLKIAIGNGVNVNKMKGWSSIPIGDVQNSAELAAIVVKNDDALGIKQAEALREQSGFPIPLIKVTDQVDEDQVTPKATEYEKQMVPGFLTDLINFAQAKPISFTTPGHHNGQYYDKHPAGVVFNKFFGKNLMFADTSDTVPQLGDTMTHAGTPLNAEKKAAKTYHADKVYFCTNGTTSANSICASALLSEGDLVLFDRNNHKSLYNSALVMSGAKPVYIPTDRNALGLIGEMDPAFLTEDKIRAEVAKIDPAKAKAKRPFRLAIVQAETYDGVFYDAQWIIDRIGKLCDYVLFDCAWGGFEEFVPIMRHLSPLLLNLGPDDPGILVTQSLHKQQAGMAQASQILKKDAHIKGQKRYVDHKHFNHAYLKFVTSSYAYPLYASLTVNSYVTAGAGNKKWWDQTLRMGIEWRKKLLKKSKLFKPLVPDNFAEISTDELATNAEYWEMGQNTDWHGFRKMVPGEAMIDPLKITVKTPGIDVKNAKYEKVGIPGAVVAEYLMENHIIRAKNDLNSLLFLLTPGDSQAELDTLLEAFLSFEKHYLEDDLMKDVLPVLYNEYPKRYQGYTLKQLCQEMHEYYQENNTFVLQQKLFSKSGMQDYQMTPATADQLFKKDQNELVNLENVVGRIAAEGALPYPPGVFIVAPGEKWGTVDQKYFEVLAHAIEKFPGFVPEIQGVYLSENNNGSLCVQAEVIKNK*
>JNDJGNCI_00735 group_5331
MSFSWKENLPKELSDKVTKVESMIQPRLEKIDEQVLYNQQRVLDLFRKHHVGEEDLVPSTGYGYDDIGRDKIEDIYADYFKTDDALVRPQFGSGTHAITVGLFSMLRPGXXXXMILFKKLLA*
>JNDJGNCI_00779 group_14942
MSEEKNQMYFATDPTAKHDQHVVDYHVDNIDLKFTTDAGVFSKMRVDYGSGVLIKAMKDVVFPKXXXXIISWMLVPVMVRLVYLRLSFGLIKL*
>JNDJGNCI_00784 group_5324
MTQLKXXXXPKIVAIQRSRGYSTRKTFTVDQIKDMISFIKRVSPKSIVFIDNCYGEFSEKHEPTEYGADLMAGSLIKNAGGGLAKTGGYIVGKKDLVENAKLALTAPGCTDEGATIGNLHDFYEGFFLAPNVTGMAXXXXGMIFAAALFAKMGLNVTPAWDEKRSDIIETIIFGDPDKMVKFVQEVQKNSPIDSFVTPEAVHMEGYEDKIIMAAGNFVSGSTIEFSADGPIRPPYAVYMQGGLTYAHDKVAIINAVRDTFFNKK*
>JNDJGNCI_00865 group_14807
MTIGEALKQTRKSMKLSQTEMAGDVLSTSYYSKIERGLNDIQTQDLIDLLKQHGLQASIFLERIENEDSENDLAKAIRRCILSSADRTT*
>JNDJGNCI_00873 group_6587
MYNVTFGYQADSPVLNNVSLCVNKGDKILLTGKSGEGKSTLLKVLMGKLSPQKGRVLVNDQAVETQIFSEVQQSSQIFNVTLRFNLTLGKQFDQKQIVAAAQQAGLTNYLQKHGLDTVIEENGHNLSGGERKRIELARAFLFQREILVVDEGTASLDPQTAEQIHNVFLNSPLTVIEIDHHISSTTMKKFTHHFDLENGKLVNIF*
>JNDJGNCI_00933 group_9804
MKRIYYYQKTTDDVVDSHDQNFSLPDNYVILPNSLGARIWSTTARHLACTFGWVVFRFFDHVKVVG*
>JNDJGNCI_00969 group_8093
MAKEIIQIKDLKVYYPIRSGFWNRITDYVRAVDGINFSIGEGETYGLIGESGSGKSTTGKAIVGVEKVTSGQIMYKGLDVTKASNRKKLDYNKDVQMIFQDSMSSLNPRKRIEDIIAEPIRNFENLTTDQERDRVQELLDIVGMPSDAIYKYPHEFSGGQXXXXCSCRCY*
>JNDJGNCI_01015 group_6592
MAGASAGSFKIKGLPVTKYLVPQENGMHMQTHQLKITRNTTLNNADHSNEDFDLTVEQTDKPFNFSCLPYTAEELENATHIEELPLARRTVLVIAGAVRGVGGIDSWGSNVEDKYRINPSQDCEFSFKLL*
>JNDJGNCI_01018 group_8049
LYQLIIEVHAENGDLLELIPYQFGFRKIEINSDKVVLLNGQRLIINGVNRHEWNMKRGRSITLTDMKQDIHAFKENNINAVRTCHYPNQIPWYYLCDQNGIYVMAENNLESHGTWQKMGQVEPSDNVPGSIPEWREAVIDRARNNYET*
>JNDJGNCI_01031 group_6493
MPESFNTNNTTALAENLARKERKDALVLRKLVNEGKRDEAEKTKKEFLNEIYRMVSVALGEPPKKFDLEYRDDDKKYHLERDLTPQAFVQKYFKDFNFDDYVALSNIPNHEYNKVYHLPLYDNVAGGDQVKYLNVPIEYLAQAAVAQLKSGEAVSFGNDVLKQMERKTGFLDTELYKTDQLFDVDTQMSKADRLNTGEGFATHDMTLVGVDEDNGHIRKWKVENSWGDKFGHKGFYEMSQAWFEQYVYDVIVKKEFLPKELQELVDQPAVDVMPWENFGE*
>JNDJGNCI_01036 group_912
MSLRILMVEDDTSVAEMMGMFFKKEGWQQDIAVDGVEAVDMFKKNADKYDLITLDLNLPKKDGIQVAKEVRAISPTVPIIMLTARGSESDQVLGLGIGADEYVTKPFSPIALIARIKALHRRVMMEEEPAHTQEDNQDYEITTDHLKISKNRREVLFDNQPVMGLTPKEFDLLYTMAQKPKQVFSRDQLLELVWGYEYYGEERTVDAHIKKLRQKLEKVGAKVIQTVWGVGYKFDDSQVK*
>JNDJGNCI_01048 group_5032
VITEEPTIEDPKKPLKRLTNGEIIFDHVSFKYEPADKADALKDINLHIRPGETIGIIGETGSSKSTLVSMIPRLYDVTSGAVRVAGHNVKSYDLKTLRDNVAMVLQKNVLFTGTIKDNLKWGNENATDEQVIAAAKIAHADGFIREMPDGYDTMVEQGGNNVSGGQKQRITIARALLKNPKILILDXXXXSTERQIRTSLAKDMPETTKIIISQRIVSIKDADRIIVMDHGQIQAIGTHDELMKTNELYSSIAKFQEEQGK*
>JNDJGNCI_01076 group_1880
LLLLVQKYRVSLKIVSLIVGAFLLLIFLSKPKTNFVLTQQSQLRIYPDQVRIKDDYLTGVGNFAQGKILIGGKVTDVQKELLKHGNPILVTEINGECNSIEPATNIGEFNFQNYYQAKQIYQKLKYSSCQMKLLSITDFGDQLHQLRFELQNYFAKMPQLLGFFASELILGENNAQENQEILNNYRDLGVIHLLSISGLHVGIYVLLISVFCFNLKLTDEETFVCCTLVLLLGIFLSSGQAGFVRASLTYFLGKICKFKKYHVASIDLLGLTCILHLLVVPRLFLATGALLSYILALGLQLTDKFGSFKQAILLNILLTPLLLLFFYQVNFLTVIFNMLVVPYFNWIVLPIAFFNIVTFGLTKDFAPVLEKVLELGEKIIGQLSATKLGLLTFGQINWWQCLLLLIVTIILIVSLREKVNWRFNSKKIMVGLLSLYVIFFSMIHFPLRGQVTFIDVGQGDSILVTTPFPRKVYLIDTGGKLNFSGKKQTPQIDRITIPFLKSQGINTIDGVFVSHQDADHVGDLGPLLEQVNVKKLFMAEGLIKNPSFQKRLDGRVKDTKLLELLAGMRVKEPQITFNVVYPYQAGEGKNEDSLSLLFRVANKNWLFTGDLGQDGEKEIMQRMKLQVDYFKLGHHGSKTSSNPDFLRAIHPKQVFISAGRKNRFGHPHQETLTTLTQQQIPWVSTQDCGMISWYYGGLQSPRFSYFLKRDKK*
>JNDJGNCI_01079 group_2822
MRVQKPKGTVDILPDQSGSWQKVEETARNFFNRANYREIRTPSFENYEIFARSSGDSSEIVEKQMYDFDDKGGRHIALRPEGTASVVRAYVEDKMYAPEVVKPFNVFYMESTFRYERPQAGRQREFHQIGVESFGSSNPLSDVQTIMMGHDLLGELGVKNYQLHINTLGNEQVRQDYHDALVNYFTPLKDELSEDSQRRLRDNPLRILDSKDERDKKFLPKAPKIREFLDDDSKANFEAILKMLDQLGIDYVIDDDLVRGLDYYTGIIFEFMVEDKSLWESATTILGGGRYDHLVEEFNGPATPAVGFGIGEERLMLVLKKQNPALFEKRGIDFFITNIGDGTAQKAIEIARSLRNQGFEADFXXXXQSEEVKEPIQEGRS*
>JNDJGNCI_01100 group_17434
MESQIIFGIDVSSKSSTVCVVNDRIKQGESFRISNDSFGYQKLYEQLNQYLITPLVVFEATGVYSLSLQAFLEDYHIKYLKLNPLKAKKLMDNNLRHNKTDKVDAYRLALIQFNAPQKLRDPQPREYHELQNASRYYEELTRSIVTTKNQLHRNLQSTFPQIEEILSHPSGRIYWALVSLFPHAGYVLEKNETQVTQMLNSISGIGQQRARYLTTRLYAFAREAYPYDSKDSIIVRAIQRNISNLFSLQQERDYVINYMEKLAKAVNARALSIYLSIPGVARITAVRLVAELGDLRRFSTSAQIDAFVGIDPGRYQSGEKDSSLGITKHGNHIARKILYRVITQMETVKATQPCHITDYYDKKKRSSNRQGYKKIAIASVHKLIRTMFALIKHDQLYDYNIATENKRL*
>JNDJGNCI_01144 group_15023
MKRFQHKYTLPAILTLLILAIAFLLIGFFNFKRQTTLPPDANSSAIGIELNQDIDYVDLHKLQSNGVSFIYLKATQGRSYFDENYLSYRDQILGTNLAFGSEISYSNESTPMQHYRYFF*
>JNDJGNCI_01152 group_12900
MLKSVIENVHALEIFDSRGNPTVEVHVTLSNGVVGKAEVPSGASTGENEAVELRDGGSRLGGKGVSKAVNNVNTEINDALKGMDPYNQPKIDKTMIDLDGTPNKGRLGANAILGVSMAVAVAAANDAHLPLYRYLGGTDLEMPQTFHNVINGGEHADNGIDIQEFMITPVAKTSFRDGFEKIVNVYHTLKKVLEDMGYETGLGDEGGFAPNMKNSEEALKALHESIIKAGYKPGEDIAIACDCAASYFYNKDDHKYHLEGKVLTDEELADYYDKLLDEFPELISMEDPYDENDXXXXPYPNRS*
>JNDJGNCI_01156 group_1649
MLERVPKYTLRKLSVGLASVMIGSGILMNSPKVLADTINPNEGTSTAVQPSSQDKDNSEPSTQSGATQDENIDSNAAVQERSDNSVTEPATTTNAEEKVVATNTQDTTQDKDKQTNANETTQNTTNVDKKDTEVTPTNDATTATPKTTAKVNAPAAPTAMKAAATAETPDPTVPDNSANTAIINDKNSFEKIWLETSTARAQVYTTVKGTDQKVYVSSYAEFGKRLNSLIFTNRFDPNSLELHIEYQVLKDRVQNFIVNWGDWLRLDTSRIGKDGLTFTTDTGEKVAYTLTPGWGGSTKPMMNGLVKAKI*
>JNDJGNCI_01160 group_8992
MPYTISEIIVLFFTYSVIGWLWETFYCSIKDHHYDYRGFLFGPYCPVYGFAVTTILICTKDVRDNLLLLFIVGTIVATIFEFVASWLLETIFHMKXXXXIQNYGVTFKVEWPQ*
>JNDJGNCI_01182 potA_3
MITKWNLLIINLKPNEKVEVVIRPEDLDIVKPEDGKIVVTAQTQLFLGDHFEIKAIDANENEWLIHSTNGVKLGQRVGLFFDPEDIHVMRLNESQHDFDARLEKYEADENEK*
>JNDJGNCI_01192 group_4927
MENSYSKSVNQVLKIAREQAQNFHHRLIGTEHVLLALVIETDGEAGKILRSWGLTPTAVREEIERYTGYGSAPKASYMEMSPRLSLAWDYARRRANDDGVKEVNTNHVLLGITASEQVLSAMILKNLNVDIPRLQQDVEDSLSQDQDFGDSANWLGDDNTTTGQKKRKSTTPNLDKVAVNLNQRVRNGEIDPVIGRDQEIKRVIQILSRRTKNNPVLVGEPGVGKTAVAEAIATEIVNKKVPQDMLKKRVMALNLGSLVAGTKYRGEFEDRMKKILNEVTKDGNVILFVDEMHTLIGAGGAEGAIDASNILKPSLARGDIQMIGATTFNEYQKYIEKDQALARRFQQVRLSEPSRDDTLTIMRGLKSKYEKFHHVTISDESLKDAVDLSTRYISDRFLPDKAIDLVDEASAAVKIRNNISNDAELEKVNEQIKKLITQKNMAAASQNFVKAAQLQDEQNNLEMQREAMVEKLEDKVSAKAVVEPEDIAKVVSNWTGVPVTQMERNESRQLANLEKILHQRVIGQDKAVSAVARAIRRSRSGIKDEXXXXRPIGSFLFLGPTGVGKTELAKSVAAAMFGSEDNLIRLDMSEYMDQIASSKLIGSAPGYVGYEEGGQLSEKVRRHPYSVILLDEVEKAHPDVFNLLLQVLDEGFLTDSKGRKVDFRNTIIIMTSNLGSRSLFDNKAVGFNADNADPAKARSAKVEQAIKQFFRPEFLNRIDETIIFDELDKKQLRNIVTLLTHKLVVRLQKKGIELKLSRAALDQIAQDGYDPENGARPLRRAIQNDIEDKIAEMLIVGEVKSGDTLKIGSQHGHLKFEVVNPKKETVKVK*
>JNDJGNCI_01206 group_14790
MDTAWQKFKNNIPLRRFVVLLLIIACLYEIRAMMNTVLLTFIFTYVIVHLIHLVQRYFPKIPTGLIVAVTYLIXXXXSWRYFISWLPFICPC*
>JNDJGNCI_01215 group_1758
MGLRDYIKTNRQRAMLVLFLITLTQLTTTMYTYLTSPQLNAIASGKFKLFLELIFVQFLIGQVCNVSFNWGSLQNTKQTQTLFHQVRQRIIRHYYQQPEDKVSEMENHLGNDLQLVQESYYNVYFYFVCDLIYIILTIGTLFTFHWILVVYTLLVTLLAVVVPKLTEKYTNRATKAVSIQNKQFLQLLEKWFKGLDELRRYQNKVVLKKVVGQQSQKLEQSEYQRDKLLHYTSLVSAIFNIAGRVGVPFIAGILFFNHQVNLGAILTAGYFANGIFYSVDSCVNRYTQLKSTKTLRDDLAKLQKCLPEKGYDSLKQITTVQIKSLSVQYPNGERITYPDFELKNGEKVLLTGDSGTGKSTLLKVLLGQIKPSTGEVIYCDKTGKKIKPDLRQLGYLAQDLLIFPGSIQENITMFKPKLNKKTVQVIHKTVFDSDQARLKNGIETQLDPQQELLSGGQKQKVVLMRALLHEKPILYLDEATSAIDQQATTKIFQNLMQSRATILAVAHNLTVEQRALFDREVHLEGK*
>JNDJGNCI_01226 group_29497
MSFHHKHVHPLIEHHDKLQYRYPFAQYTHHQNHQKYKLVLDLLDYGKLK*
>JNDJGNCI_01325 group_10350
MADLNKNDQVSILMVTHDPYSASYAQRILFIKDGKIGKEIKKENKTREEFYQDIIAELGRR*
>JNDJGNCI_01331 group_4840
MSKSDTILSAKSLRYFLQLIETMNYTQAAQILGITQPALTQQVKKLERAIGAPLFGQMGKKLYLTEAGKEMEAAAIELLNTINGVISDIQEYTQSDKGNISIGILESVHVDLFYQFLRYFNKKYPXXXXLLLITLTAKSYGTDLIPI*
>JNDJGNCI_01345 group_11455
MKIPTHINIQKIEIDWSKISQNLLSIIWQLAITSLIFYLLSHFGHKIINNYLAKHNTVKNKRTRTITALINSVFQYTLIFFYLFGILSILGVXXXXXXLYSK*
>JNDJGNCI_01353 group_8879
MLKILQVKIINLSXXXXKGKIDPKKPVLVRLHSECLTGDTFGSMRCDCGDQLHTAMKQMNKNGSGIILYLRQEGRGIGLINKLKAYGLQDQGYDTYEANEILGFKPDERNYIIAAKILKDLGISHINLLTNNPDKIDQLENNGITIEKRIPLEIPANKVNHDYLETKRDKFHHLLEAL*
>JNDJGNCI_01361 group_5250
MERRLFTSESVSEGHPDKVADQISDAILDAMLKKDPNSHVACETIVTTGMVFVFGEISTNAYVDIQDVVRKTILKIGYDRPELGFDGNNCAVMVDIDEQSPDIAGGVDHSLETRENKSDNDELDQIGAGDQGLMFGFAIKETPELMPLPISLAHRLMRRVAALRKDHTLDWLRPDAKAQVTVEYDGNNKPLRVDTVVISTQTDAEVSNEEIHRAMIDLVIKEVIPAKYLDEKTKFLINPSGRFVIGGPKGDSGLTGRKIIVDTYGGYARHGGGAFSGKDPTKVDRSASYAARYVAKNIVAAGLAYRCEVQLAYAIGVAHPVSIMIDTAGTGKVDDDLLTEAVRNVFDLRPAGIIKMLDLRRPIYEQTAAYGHFGRTDVDLPWEKTDKTQDLLDYIKNKQ*
>JNDJGNCI_01385 group_13045
MASYASEVKKELTSLEVHPEHAKAELAAFLRMNGVLNLHDHQFSLDITTENPAIARRIFKLIKIAYGIEPLLIVSRKMKLKKNNQYLVRLNQKVXXXXTRNPRKLTNLGS*
>JNDJGNCI_01389 group_16345
MIEKQQPIVALGRSSKPKKARPPRNNLLLSLKKNDLELNFYSSLDPEIMNKLLEKVLP*
>JNDJGNCI_01390 group_17422
MIKLSDLGQVYIVCGKTDLRKGIDGLATLVKEQFELDPFSGKVFLFCGGSKDRFKALYWDGQGFWLLYKRFENGKLNWPRNQNEVQALSSEQVDWLMKGFAINPKIKNTKACEFY*
>JNDJGNCI_01393 group_363
LNAKTGRWEEYTAPSVTGYTPSQAKVEAKTVTAETKAASVTISYTKNADIPVPYKPGKDGVNDAINRYVTRTINVVDPVTGKISTSVQTAKFTREDKNGNSGYKDPVTGKTTINPWTPAKQGLRAVNVEQINGYVAKVDGNVDAVVVTPDSANMVVTITYQANKPEGQNIAVKKDTVPDPADGIKNKDDLPDGTKYTWEKTPDVSKPGDVPAIVVVTYPDGSKDKVDVHIVVDNPTPEPQDVHTTPGVVPDPSTAIKNKDEMPDGTKYTWKEVPDVNSVGEKTGIVTVTFPDGTSVDVKVNVFVDPVKENNNTIADSNNTNSSDKNTANAATVNGKSENKKTLPQTGSKSDAAAIAGLAVAIAGSLLGLGVNRKKRQK*
>JNDJGNCI_01432 group_15005
MPIEGHTPAYHGEDLAKILYAGVTTDHTQQTRDLVNEKIRNGMFVEVQLKSMHPDVINTIIDNKYFEHVALVTDDSMPDTLLKGHLNLLVKKAINMGMKPEDAIYISTYIPARHMGLWDRGAIAPGRVADFSILDNLEELSIADVYKNGISAKETIKNTSQDDFSPNSLTTSVKAPKLTKQDLLLKTNLVDNGSVTANVIQINPVGTFTNHIQKRLAVHNHIVDWQSANLALIIVQERYGLNDGKFSLGLVDRGIIGDGAVGATWAHDHHNLMVMGTNIDGMIDIQHQLINQQGGYIVARGEKIAANAPLPIGGVVSNQPMKILGEQIGNIRKNLVELGYKNTNEIMSFSTLSLLVSPSLKISDKGLFEVKSQKKVPLFEK*
>JNDJGNCI_01443 group_9592
MGKLEKPVIIGIAGGSGSGKTTIAHEIADNINDQDRIMIMTQDSYYKDNTGVSMEERMKINYDHPDAFDMPLLEAQLSQLMHRKPIEMPTYDFTAHTRSDETIHVEPADIIILEGILVLFNEDIRNLMDIKVHVDTDDDIRFIRRLERDMKERGRSLDSVINQYLGTVKPMYNQFIEPTKRYADIIVPEGGENDVAIDMLTTKLQSVLK*
>JNDJGNCI_01478 group_10248
MKSSYLAHGKVIIIGEHSVVYGYDALAMPIKALHIKTTVESASQMWMDTARYHGPLFEAPAEYDGLKYVVKHMQKKAGNNHPLKITYTGEIPMEHGFGSSATVALGTTRAMNQFFQLNMTEKEIMTVTNHAEASGLDAATVNSDYLVFFNKKMGPKILQTKLGATLLIMDTGQLGNTKEAVFLVKKMLEKSDYAKKKIARLGELADLTKKAWIKHDRQAVGQIFNEAQEILHSFDLSTNKIDQLQKIALSNNALGFKLSGGGLGGITISLCDNETVAQEIASKCKDLISDYWIEEI*
>JNDJGNCI_01492 group_29499
MFLPQIDHKHPYLKNHVDSLEPLLPLAFHHLIFEHKYVIQLAIDLFYFPTYASQHFSPLSHVLILIIFHSFSFFGLSFLY*
>JNDJGNCI_01537 group_9228
MNIPFKRQKSHYPGELVVLAQNYANLHLSSEHVLIVVGGDGSFNEVLNGIKTSNYPETAITYLPAGTGNDFARGAGLTADPRQLINNLLRDPEPEQVDCGFFTSNIKQIPKGYFVNNFGIGFDAFVVHQSNHEQLKKHLNHLNSGNMIYGLNIIKALIKQDTFTVTVKTKNETLRYGDAYFVTTTNHPYFGGGFAILPKADIYSHHLDTVIVEKPSLRKFLWLFGKLIKDGSHVNAPEFHYIEAKEILVQTNKSEYAQIDGEDIEKQPFKVTFKVDHFNLLK*
>JNDJGNCI_01540 group_8433
LDQTSIHLLKVNGIEYFDVAGSGGTNFAQIENARNASDVSYLEDLGLPTVVTALMAWQEQVKFYVSGGVRNPLDILKGLALGGKFVGISNVFLQEYIQNGSTGLEQLITNWKNELAALIAVYGKKDLASLVQIKKYYNLPLKAQIDQLL*
>JNDJGNCI_01570 group_2080
LRLLHPIMPFVTEKLWLSMPHEGKSVMVAEYPTTHKEFENKQADQDMAFLIETIKAVRNIRMEVNAPMSSQIDIMXXXXIQLDDEANKRVLDENADYVENFLHPKELTVASEVEAPKLAKTAVIPGAQIFVPLTELVNVDDELEKMEKEEKRLEDEVARCEKKLANKGFVGHAPEAVVNKEKEKKADYESQLAGVRERIQDLKESK*
>JNDJGNCI_01571 group_2081
MEDVHDWCISRQLWWGHRIPAWYNKKTGETYVGEETPKDIENWEQDPDVLDTWFSSALWPFSTLGWPDTNAEDFKRYFPTNALVTGYDIIFFWVSRMMFQSLHFTGKRPFNDVVLHGLMRDEQGRKMSKSLGNGVDPMDVVDKYGADALRWFLLNGTAPGQDTRYDPKKLSAAWNFINKIWNASRFVIMNLPADAKPAHMPDASKFDLSDRWIFDRLNHTVSEVTRLFDEYQFGEAGREAYNFIWNDFCDWYIEISKXXXXTMKN*
>JNDJGNCI_01574 group_1349
MRNSVKGNDDGSEPGLVIGNGNERNFDKHAVLFTDSFLRGKWLHNDSWEPHNYATPSQMVNYAACHDGKTLYDYIKAAMPNESDENSARRVRLANSMIMLSQGISFFHSGQEALRTKGGNSNSYNSPVNINEINWERVGANKASVQYFQKLAKLRKQLPILHLNDFNKIYXXXXY*
>JNDJGNCI_01577 group_5539
MFLRPVAGNLTDKFSKYRLSFIGGALIFVGVMGYVLTPSSGWLLLFRLINGTGYVLCTVCMTTWLAFLVPRQHVGEAMGFYGLMNALAMALAPAVSINIYQKIGYRTSLVASAVSALLMIVAIQFVGDNALPKKRVRTQKKSFKIIQFNVLPVAILTTLFAIPYFVTQADIVTYVEQKHLTVAVGSYFLIYAVVLLIIRVGLKRYFDTVRFGVWFWLSLVSTATYIILLAIMNNDWQMALAAALMASGYGIIYSVLQSTALLLAPIEEQGLASATFYLGLDIAMAFGPMISGVIDSALPIEWFYPVELVLVPLILVVYFIWRKRLNGAIDHH*
>JNDJGNCI_01578 group_7189
MEPLFLIPYFRPKIWGGRKLKDIFNYDIPDGKVGEAWIISGYKDDASIVTEGPLKGMSLRDVYLKHPELFGNPKAKEFPLLVKFLDANDNLSVQVHPDDDYARKVENDSGKTESWYVMQADPGAYIIYGHHAKNREELAEMIHKGEWDKLLRKVPVKAGDFFYVPAGTIHALTKGCLVIETQQSSDVTYRLYDYDRVGKDGKKRELHTQKSIDVTTVPHVDPKLDVKTNKDQDAEIKTLVEPPVSPHFYLWQIDLDGTWKTGLKDHPYLLVSVIKGEGKLEADGKSYDLKIGTNLIIPNEMKNFTFTGKMRIVISAPGEE*
>JNDJGNCI_01584 group_19579
MAGGSSLTQQLVKLSVFSTNEKDRTFKRKIQEAWLSAKISQQYSREQILEFYVNKVYMNYNQYGLQTASEFYYGKSLQDLDLAQTALMAGMPNAPTIYNPYIYPKFAKQRRDLVLKAMLSNDKINQQQYEQATKESITKGLKTKHPTNSKQRRIDDPYIKEVISEVKADGFDPYRDNLKITXXXXCPHT*
>JNDJGNCI_01585 group_19578
MQIASTVVDPSNGHIIAILGGRKLPNVQLGYDRAVQTGRSTGSSIKPVLDYAPAIEYKNWSTAQVVQDTPYTYKGTNVQLYDWDNRYQGAMTMRYALEQSRNVPAVRTLEEIGLGRGAKFAKKMGVNVDLKQGLSVAIGANASXXXXATEGIYHKPRFVHKVEAPDGLTRNYDDSGTRVMKDSTAYMITDMLKGVITQGSGKYAKISDVYQAGKTGTVKYSDKELASYPSYRNTPKDSWFVGYTKQYSIGVWTGYDKISEGTIDKTGERSAQLFYKEMMSYLMENKTSSDWTKPDDVIAQKVRIGRAITTELYIKGHAPSFDNIDTDKVKKSKTKDKDSDDKDNDDQNKKDDDNNNNNSQSDSSTQNNDDNSSQNQNVVTNNDSDSGNSNNSDNSNSDNSNNSDGNDSSDSDSGTTTDGNVTYDYDTSN*
>JNDJGNCI_01592 group_9121
MILQRLQNTCLLVQLXXXXKGITLYGEVINALSVGGIIFIDELENHFNHAIVDSFIEYFTNPKININRATLVFSTHYTEILDKIERTDEEYITKREGKIQLQRYSTADVRSDLNKADVFESDYLGGTAPDYDAYMALKKATEKAVKMDE*
>JNDJGNCI_01598 group_3475
LFIFENRVSVASDLHKTTPVNDLQSLKFNNVTYEINDKITLTLNKTLVAPFKVLICGESGSGKTTLLRLIKGDILPANGDIEAKDIYGKDMIIFQDVAYIFQTPYIFDTTLLDNLTLFQSKEFTQEKIIRVLKKVSLYDELGGKNSLKYMCGTMGKNLSGGQIQRLEIARALLRDKKVLLVDEATANLDKNNSKKIRDLLFNTPVPVIEVAHHYNLNDKRYTDKFELKNGKLIPIG*
>JNDJGNCI_01600 group_3342
MLLVTFDKVPKGAKKYFQFKHKLSRKSPELDIKTADDAVKDYAKSLEEADSNVTFTIFDDEDEDREESSFEAQILPEDQDGGILNLIDRDLENENLTRDQEETVTTLKDQIFNELEPSLSDDEXXXXLK*
>JNDJGNCI_01609 group_19572
MTEENTQKHYMGWITLSMFVYITVISFEDPFYPYQEYGLFVLVLWIIMLLFYQLPYTLIATELGSAYEGEEAGGMSSWIRRGTGSDLLGYATGWMYWAQTIPYLIDCASSVVVSISWVILGNRSLSQKMSPMVFSFITFLIILLFLIFDNTVKDALDATSLWSGIAMVVMTLVFFGMIVWSLSHGGHIATKLTWNNIKPHLSLHYFSSASMLIFAMSGAELAAPYISRLRNPQKEFPKTMWLLFFVTALMVILETLGLAVLFDAKHIPNDFKMNGDYFAFQLLGREAGMGNSLMLAYSIVCLVSLLAQIAALIDAASRFLASDTAVKYMPSWLLKKNKNGRPINSYIFTAGTTLVLIVLGGTLPKINDFVNWLLNINTIVSPYKTAVVFLCFLILRYNRKHFGKNEFVFIKNRKGALAVGWWCFLLTFICATMAFLPQNGQFGTPKWFHQLWMNIVVVLFLFGTGFILPLLRKWEVKRKMKI*
>JNDJGNCI_01618 group_17187
LKIALVTDSTSVLTDQEVKNNDINVVPIPVIVGDKEYSEGVNITSTQLFEMERQGAAFPKTSQPSMGQMIELCNKLHGEGYEAIIAITLSSGISGFYQNMVNMAHNNPEYNLYPYDSKMTVRLQGYLVLAAARMIKNGMEXXXX*
>JNDJGNCI_01628 group_5355
MTKVYSVWVLAGAAVSAIIFSFVGKLAALIESIPMPVIGGISFLLFGTIASNGLKILVDDQIDFGEKRNMLIASVILVIGIGGAYLQLGNFQLTSVALSTIIGMLLNWILPKKAASEKAQEEKIKQEKQEGKIYQ*
>JNDJGNCI_01629 group_2539
MDFLNFKAITQTGNFKTPSENENIEYKEASWKLPKSFWETVSSFANTLGGIIVLGIAEDKSKHEFSITSVDNVEDIETQIFNDNNNISCLNRPVIQNNDVQISVFQNKTIIQVIIHPEPFNTRPITAFGKAYIRTGDGDRVTTKEQLKYFTVESQNEIDTHLLPSTYTIEDLDAENIKEYRKIIDKKGIISTNSQLSDQEFLYSIGVFRKDRLSNSNEYHLTDGGLLFFGKYISITDRFPRFQLDYQQYNSDNSTNWNDRVSAGDMNYPTLNIFSFYNLVLTKIEANVPDPFIQGSDLSRTSYHNDLIIAAKEALVNCLMHSYYDGMVGVKIVDRPSYFEFTNPGTMRVSKESFLRGQYSSIRNTEIASLFRRIGVSETAASGGPRILNTVLQNNLNDPEINIDYEINTTRIRIFKTFAIDNQEKLTEPEKFIMSFASRNPNFSINDIVKDPQNHFGKQTTIRKYVNSLVEKHLLSNEKIGKKYIYNLQKNNDYAWC*
>JNDJGNCI_01630 cycA
MKRSLTNTHIQLIALGGTIGTGLFLGVGNSIELAGPAVILIYTLVGFFLFLLMRALGELILSDLNKNTYIDFITQYLGKVIGTVTGYLYWFSWLSLGMAELTALGLYFRYWWHDLPLWLPGSITLIILLMINLISAKVFGNMEFSFAIIKILTIVAFVLLVFYLLITNGSTKLYGAISFSNLFKDGGFFAKGANGFFSGFQMVIFSFIGVELIGLTAAEAQDPKKTIVKAINELPVRIILFYVLAILAILLVIPWKQVAINDSPFVQALGATGIKNAACIINFVVISAAISSTNTFIYSGGRLLFSLNYHGQSNFAKCMGQLNKRQLPENALLFSTLLIGIAPIMNLFLENAFHFIAATSTSMFLIIWSIMIWAHIRYRKQTPEQQLHNFRMPLYPYTDYLVLGFFITMIGLLLWVPKDRIPMISALVIFSILILSIKFIKKIK*
>JNDJGNCI_01631 group_24984
MKINMILFFLRRTALFIATVFACLVSANAGALAQSICKFSTKHLNSNVNFAMAGFGISVIIYIFLWSIRYLKSDIKNQRN*
>JNDJGNCI_01641 group_5451
MIVIMMLAAWGLSWLYERYLFKVKPVKRTVAFFKQHNNLAEIVEDAWTNFTAWIVENRVRLLTWGWFYVLSFASFLIESDNLRIQITTATDINAVIFLLGTRFFAIILTAIFLDAMFAIFYFITTRYWTSTVLVTVITIGWAIANKIKLDLRGEPIYPTELDEIVNWKTLMPMVGQQKIIMIAIALVIIIALTVFLEIKFPIKKKGSWKRRGIWALLSLLLFMTPVRFNHDGGIIYHINRGFDNKQSFRNPERDIQINGPLLNFLNYFDLQIMNKPTNYSKSTIQHLNEKYSKIANEINKTRKNTLKNQTIVYNLSESFVDPYTFPTIKIDPKTPNPVKFIQSMKKRATYGSMLSAGYGGGTANMEWETLTGFNMGMFNSTLTPYVQIVPNYDFYPTIGMDFNYKSAVHPFIGTYYSRVEDYKRFKFNKFVYLGSKYKIIDQKKLGKSTYNSDFTAYANGLRQINSMKGGQFINLISIQNHMPYNNWYPNNEYMGKVSGELFNTAAVREQMATYIKGTQYTNQAVKKFIGQIDKIKKPITIVFYGDHYPSILSQNYTGKYPVQMHSTRYFIYSNKYARQHGAKNKLTHNTNFVNTSDFTAMMLEQTNTKVTPYQALLTEVHEKLPAITINFNGDKGFQLVDQKGHFVDPKKLTSEQQAILNDYEMVQYDMTAGQAYGLKAKGFYKIGD*
>JNDJGNCI_01642 group_6738
MAIKIALLGLGTVGSGVLKIIKNNKKKIRQTSGEEIIIEKALVRNPEKHRNLANEVMLTTDFDSILQDPEIKIIVELIGGLHPAKEYITAAINAGKNVVTANKDLMATFGSELINLAASKKCDLMYDASVAGGIPILRTLATSYSSDIISEIQGIINGTTNYILSQMGEKGLSYEEALKNAQELGFAEADPTNDVTGKDAAYKIVILSKFAFGTKISIDDFTIQGINNLKDFDIKQAQKLGYVIKLIGIAKNINGKLFVEVAPCLLPENAIMAHIKNELNALQIKSQSLGTAVFTGPGAGSSATANSVMXXXXDY*
>JNDJGNCI_01643 group_6737
MQLTSSEDVKYSYYLSFEAEETLFDLSKLLSDLEIPVREIKQVQSRIVVVTENISRQQLQDLAIQDQYLKASYKILQ*
>JNDJGNCI_01649 group_15226
MDEVKVVSVFKEKDNYYAALPYEEEIELKAKTQQKTAVDVNVGHFNYTEGQINILPAKLQKLYKRIKHYQRMLARKREVNGKLATKSNNYFAVRTKLQRDYRKAANIQNDLLQKFTTKLVNNYDQIVIEDLAVKEMMMTHVASKGM*
>JNDJGNCI_01650 group_6452
MTTKKLATIAAALLISVAPAAAIINQPVHTVQAATQSQKGKVTLKKSFNGTVQVFNSKGNATTTTQKVNGKKMTVASTVKSGSSFKYYGKPILIQGKKVDAKTSKNYHYTTASYVNIGKKRYIKSLNVSSMDGQNVLILSSNSRIYDKNGHRTTFNGMSLIPKYMLVKTPAKIHATTKNDVFFYFANLSGSKKRSLNTTTIKGKPFYALGNGAYIYASNVGFVNGNTLYQASSTTTATILNKIHVLNNKLKSTSKLLKIGQKVKVDATKTTGKGDSAALYFRIAGTKGKNAQYIYWGDDAEYGMDQESTTDEFQGNFNLDNHLTN*
>JNDJGNCI_01660 group_8436
MFPTESKYKKGDTMLSAKNYYGRLVKLKPKQDHFSLRKLSIGLISVTIGITLYLGVDNSYVMADTNLRDNNNQQLAGSGNGTNIINDKVKIPTGAFQSKQMQTENCKVNNQMLDKTEVTNSTKNSSTLNVENSKTADLSRFDYSLYTKKVKSFEFRNSDNNDVIRTVILNKPTGVETVTMTLNVSCLKGRKHQHRSHTSTRSSIYNYKPQVIAEVNTSNNPLPKISILEKNVLPKTFFQVDKNTFLTQQDKENYEKFISVNKNDISIELPAFSINDIDIPGYSYHINAKKTTPGAGLGKEKFYIYTESPQTVVIDYTPITVKVEHKIITVTPTDPKTPSDKLPDNPGKNYPKGVDKKDLNKTVKRTITSQPTTAKDNQLPQTGNDNSLTLMGLGASTLLGMFGLAAVNKKRK*
>JNDJGNCI_01661 group_5594
MNEKPIWKKNLLVLSIAVFIAGIAFSEVMPFLPLYIDTLGNFTHKQLNFWSGFIYSGTYFVSAIISPWWGKLADKKGRKPMTLRASLGMAIVLGCMGLVTNVYQLFILRMLQGIFAGFVSNSNALVATETPKEKSGQALGTMASSFTAGNLLGPFIGGALASIFSYRVTFFITGGLLLIAFLLSLFFVHETDFKPVTEKKLDKASGVIKELRSPQLIFGLLLTTLIIQAANNSINPIVSLYVKQLMANHGNVVFISGVIAALPGIATFLAASRFGELGDRIGTHKIIIAGFIGATILFFLTAFVQNTVELGILRFLVGFTDACLFPQVQTLLTKNTPAKITGRIFSWNQSAMYIGNIFGPLLGSTISGLTNYSTVFIVTAGIVVFNLILFKFNVIKNLQ*
>JNDJGNCI_01662 group_6012
MTLIPNSIFDIAGSQSTPHLLRHFNNYHLLIFDFTLIAITVIGLIIVPISTPYQILMSIAALSGLGVGSIFVILQIKVQIDAGEKDMAPATSLSFLIRILAQTIMAAVYGVIMNLALARGIAGHHNITMTMMNKLSDAESAKSLPKALMPTMRTIFHTGIRAIMIVSLLLIICGYVANFIYNHHEAKKAAE*
>JNDJGNCI_01663 group_12495
VLHFNFKSGKEINLNVYQKLPQDKFAKVHVESWTNGWNLRDHYWAAYRLNALADKSPCIGVMLDNKQLQVYLMFQHYKSEKRGDNPEQYNKLLTDLPDWAKGRTTNNWYLWDKNEMEFADHLSLNEYLTDAEKQTSFNKEATQSSFLLGKFAFRKQDQVADMENFILDGIGQLLSLYRKLAN*
>JNDJGNCI_01667 group_24985
MKKTSKFDKTFLAWMLVAQVVVITTWLYLASAGFFNTLPV*
>JNDJGNCI_01668 group_29500
MTSSTTIRLDDDLKKKLQKDLDAAGISMNAYFVMAAKQLVLQKRVPFDILTEPEIPNKVTEKAMLLADAKDEGLVPDDSPSFTNVNDLMKSLDED*
>JNDJGNCI_01669 group_26595
MYAVKYEPQFKKDYKKFKKDHPELIKDFKNTVNQLVNKGKVGDGYDLHPLDKRGGNYSGHFDYHLSDGKVDVVVIYKPHKTNPIIRLVRIGNHGDLFEGKEK*
>JNDJGNCI_01683 group_3567
MLLVLVVADLVLILVPIYTSFWVFCVIAAFNGTAFGAITTASQVRSQVLVPKDDIGVATSFNTLMKYLGQTMMVSIYGIAFNTMLAHGLSKRPGLNQEMMNKIVSAENAKSLAANVVPQLRQVLLGGLKAVYVVSMIVIVVSIVLNQLYRDRKLKKN*
>JNDJGNCI_01688 group_754
LFVFDEPTIGLHPLDVKVLVQVMQKLLDQGATIITITHDLNLIVNCDYMIDLGPRGGKNGGRIVQEGKPLELKQKPESLTAHYLANYLHDFKNLF*
>JNDJGNCI_01689 group_753
LQPLLDLGLDYLTMARSGNTLSTGELQRIQLARTLRTETTGVLYVLDEPSIGLHPANVAGLIKVLRKLVAQGNSLVVVDHNVDIIKAADEVIEIGPGSGKKGGQILDQDSITAIKHDQHSLIRPYLDGSAKLLAREPANQINSDSISFEVKQYFNLHDVKTKIPLNQLTAVTGFSGAGKTSLILDSLVPAIIAKSKSEKLPKQISSFSSPISNVVSVDASPIGKSTRSTVATYTSIMDNLRKLYASQPLVKKKHYTPSWFSYNNKQGACPTCGGTGIVTLDIQFLPDMQQVCPTCHGDRYNQDVQKVKWHDLSIVDVLNLDVNEALPIFVKVPKIERELKLLKEVGLDYLHLGEDTPTLSGGEAQRLKLVTHLIVINKMIHCLFSMNLRLACILLT*
>JNDJGNCI_01692 group_7531
MELKKNKNNLKQITALIQYAFLKNNDLTKDENFMSRYDHSTGYGYFDKEKLASYIMVNRFKSDVFGHHLPMAGIGYVASYPEYRGQGHISQLMKEILHDLHRQDIPFANLAPFSESFYRQYGFSNSIYQKEYRFDGSALRSFKLPRSGHIVRGKWDNLAVQNGVIQLYERQLHTDDERNTVVREAWWWNRLDSYYHHRNVAVYFDADERPISYLIYRIRDNTFLADEMYAITPQGLLSMFGFMGSHAGSVKQFKMSVPEKSLRAELFPEQNELQVDLRPYMMSRIIDFEKVLACMRPMQEGDFNLEVNSDEQCPWNIGVWQLSNHGRKVAVERKEDALVDFSGSITAWTQVLLGRLTMNAAVKLGLITDYRIKKLDFVKGDVSFYDYF*
>JNDJGNCI_01708 potD_2
MNFKKVGLLAASFLLVGSVAFGTTACSSQSSSNGGNLTVSTFGLSTKQMRNDVLNPFAKQSSVKVKTQFGDSATRLTQIEHNPNTGVDVIELAQNNAVTGDKKKLFKKLDFSKISNFKYLSKSEQKLAKETNTVPYTVNSLGIIYNPKKVNINSWKDLWSSKLKNKIAVPDMTTTFGPAMLYIAGDYAGTSVTKDNGNAAFKAMKELKPNVVKTYTQSSDLSNMFKSGEIEAAVVGDYAVGMLQATNPNLKYIVPKSGTYANYDNVSILKNSKNSAAAYKYINFRLSEKIQKKVAGLKSLNNAPVNTQVKLTPAEAANKTYGSVAKRAKTINFFFVNSHMSNWISRWNKIMNK*
>JNDJGNCI_01722 group_29501
MSKNIATAYVRFVQVSGGKRRPIFILQETEDKVFFFDITTKFKNKSEEIKKHYFEIKEYENTGLKKHSWIDTYRRYSVSKKDTNVKHIGRLSDQDIHRLVKFLRNNAKK*
>JNDJGNCI_01724 group_15750
VIKKKLIRYGFDVKNLKHDQASDFITYINQDYLKNYGYVISDKIYQEEKAKLESKGIDFYFYSKYLNCNNDQQLYNYFRKMISQMNKVILESINQIN*
>JNDJGNCI_01732 group_13064
MNMKSLHTQQQIEHALFKLLQKKPYTEISIAEITRKAKVSRTSFYRNYDQKDEVIAQFLFNQYHNFIADIDQHNLRTFKQQLTAYLEFFKDNPQLMKLLLDAGFERELLNFQTKYLKKLMSVYHSDVHLPDYAIAYQSGGIYMLLVWWVKQNYQTSLTDLITYAEKHIML*
>JNDJGNCI_01735 group_11474
MEIIKYGPYTLFTLIRTILTFIVAIEHIGICFLEMFGKPEQQAKAFDMDINFVKQEAAQVSLANQGIYNGMLGVILIIAFFIFPIPILFNVWKLILSLIVVVAIYGGFTATKKIFLVQMLPALLALIFLFI*
>JNDJGNCI_01737 group_1143
MRLKSVSFKIAILFLVFTAVFTLFRSSMSGIFSLFYAKNGIPDANIGSIKSFQNIGIVFGLLPAGYLADRIGRLKVLALSSLVIATSFFILILFRNFFFFSAAELLYGIGLALNSGTLLAYVTDLQEQNKIAPSSKLMGMQIIILNLTTLIGGNIGTWLFGIKDTALIWFAMLGLVLYPAFIWLMTSFLSFQIIGLLVKRKINIILKILLAFLEKEISGFCCC*
>JNDJGNCI_01757 group_12528
LETILLDNPIDSRKICSNAVVVLGFFDGVHIAHQKIIFKARKIADDKQVPLVVLTFDKHPKELYLDDKNFKYIDTLSEKTAKMRKFNVDLLVVMKFNESMCRLKPADFIDNVILMFNPSVVVVGYDYTYGPQKIANIQTLLTYSKGKFDLVIEPEATFKGEKIGSTEIKEAISHGNVKLAADLLGCPYSMSGVVVHGFHRGHMLGFPTANLCINCKKILPYNGVYATQTLIKGKLYNSMTSVGYNDTFNNSKKTIETYIFDFCEDIYDEKIILYWYEFIRDNIKFNDINSLINQLNIDKTNIQRYFDKK*
>JNDJGNCI_01758 group_8143
MRDVTVKSYNLVNTSTYDYEKQQQTFDFSVTCSKGTYVRSLVNDLGAILDVPAVMVKLTRIASSGYNITDAVTLEDISRQIDQPHFWLQPIDSFFDNVEHFVLNSEQYDRVRNGAALKIKASSNEVALVYSGKIKAIYEKKLNVYKPQLMLLQND*
>JNDJGNCI_01765 group_16590
MWLIIDVNYHSVLGIIVSAIMTIYSGIASIEQLTKMHNRKREVPISRVYLEVQAALNLLFIILTFLPLGKYLFPFIENQSIMFFMTTLFLAGILLCVWSEYRIHQIMNDQDRYHKVIETFKKHQQ*
>JNDJGNCI_01775 group_3945
MPKDVQQALEEKEHGKQVSVNEESNTAETQEQETANTAVEKIDADKIVQPYIDRNKKIFFQKKACL*
>JNDJGNCI_01776 group_27688
LDPDNAKHSKRYWDNRNVPTADQLVQALKDLGLYKKPDAAAKARGEYARKLLKDIAEVRAKEARFKIKH*
>JNDJGNCI_01777 group_29502
MNNYVGFSSYRLNSMLRNNKKLEXXXXYKSKKQLFRSFSNSLGNTDELNNLISCILENGFYTDKGFISTAKKVYDDDDYFRIVIAKSHSGRDVSSIRSDESEVLFKRNTVFKVLRCYNKENKMFIEVEEIGSR*
>JNDJGNCI_01782 group_16588
MRRRKMNKQNIKKEQTETAKKRHEDSIKYMYFSRYLLIT*
>JNDJGNCI_01792 group_3270
LFIGFIYHQHSFAAPFFYLVIELELIVNLVLSLGNLAYQKNSDYQNFTTNVSQAVQYANQHDSGFYRTEKTFYRSDDDPFSAGYYGLSNFNSISDQKVLNLINNLGFLNNSNSYTNFGGTTLTDDLLGIKYYLLPNDEITTIKSGKQMKYDNSNHRVDASDYHLQKRFSQLYLVKNNAALPLLFLTSQKTQKINFNSLDITSNQTKFFQAVTGAKVQLFKQINWPKAKLINVTSMKNDQLQYNRKNNKQIARIIFNFKPQTDDSYYIEMPGEIDDNAISMTVNGANINLAVRDQNARLINLGSHQRGQRLQVTFELKKDKLDLSGIHFWRLNTQKLEQIIHRFKQKQPNFKQTSALIIKSNHFTTKKMMTLASTIPNNINWLVLDNGKIINKNKTLFMNAFLNFKLNPGKHQITLIYVPWVLLLGMLVSLISLTILLICKKKATVSANSKTFTRPTV*
>KLPLECCN_00407 group_8484
MTLKIEHLTGGYTGVPVIKDINLEIKPGEALGLIGLNGAGKSTTIKHILGLLRPQKGKISLNDVVLTQQPTKFKREVAYIPETPILYPELTLKEHLELTMLSYHLDENKAWKRAHELLKMFRLDDKLEWLPIHFSKGMRQKVMIVSAFLADTSLLVIDEPFTGLDPLAVANLIDLIKKAIADKKMVLMTTHVLADAQQAISNYAVLNRGTIEVVGSLQEIRQHYGLKPDDPFDKLYLALNREDNGNA*
>KLPLECCN_00435 udk_2
MGKLEKPVIIGIAGGSGSVKTTIAHEIADNIDDQDRIMIMTQDSYYKDNTGVSMEERMKINYDHPDAFDMPLLEAQLNQLMHRKPIEMPTYDFTAHPVVMKLFTSNQLISLF*
>KLPLECCN_00678 group_20886
LQPNQKLPSERKLVQIYQVSRNTVRLALNELEQKGYIYRIHGKGTFVSSIFLNQTNLGTMYSFSDEMNLEGRTPTTKNLSLRLLIPDKNISLQLNLSEGEKVYELIRLRLANDEPLIYSKTYLPQKIFPELRIEELNKDTLYGVMEKIYKQSSVLALEDIQAVNLSAEESKILHVKNNAASLKINRRLINENNIPIEFTKALARGDKFVYRSKQYK*
>KLPLECCN_00679 group_15909
MFIQSDEELEKKGARITTREIQQQPELWKQTFDIYKSKEKEINNFLDKIYSECGKIRVIFTGAGTSAYVGNTVMPYLSKNGDRSRYRFEAIDTTKIVSTPECYLEENTPTLLVSFARSGNSPESVATVEIAKKMVKNLYQIAITCAPDGNLAQDLKNDPKGLVVLMPIKSLDQGFAMTGSFSCMSLATLLIFDTISDYSKSKIIESICSMGSSVLNSESLIQNLVNTNFNRIAYIGSGALGGLAEEARLKILELTAGQVAALFDTSMGLRHGPKSFLDNKTIVFGFVSNNAYTRQYDLDILNEIRDDKIVPLIMGIGQKKLGQDFEGEFFEIKNDNLLPDAYLALPDIMFAQTIALMTSIKVNNKPDTPSPTGTVNRVVKGVIIHEYKK*
>KLPLECCN_00680 group_13342
MTYFIHADKFFLENVTETGGYLEIDDNGNFGFYYSENKKPDGKIIDYVGKYVAPGLVDTHIHGLLNEDVMKSNWDGINKISEGLLQAGVTSWVPTTITDSSDRLINICEKFAKHKGEETGAKILGLHFEGPYFTEKHAGAENTKYMCDPSIDELYKFKAASDNMLIKMSIAPERKGAKEFVREAVKSGVIISLGHSASNFADAIACVEAGASMFCHTYNGMEPMSQHSPNLLGAAFSARLVTDELICDGHHVLQPTIRALIQAKGVEHICLITDCMQAGMMPDGDYVLGELPVYVEKGVARLKTKGNSLAGSVLLLKQAVENLVNWNIATPEDAIMMASYVPAMSIGKLAQCGSIKPDKPADFIVLNKDMTLCETYLNGVLRYKNKEQVN*
>KLPLECCN_00681 group_23401
MNIVGVRIDGRLVHGQVANLWTPKLQADRIIVLDEQIINDNIQKSGLRMATPRTTHLSVLDYKTAADHLLNDRYGTQRLLLVAKRPKEFLDLIDEGVKIDSINVGTMSQTNTTQMITKQINVEQEDIKVFDELNAKGVHLFAQLNPSVEAHDFMKLLNDKINR*
>KLPLECCN_00682 group_23400
MAWWQIILITLYSGVQILDELQIWSGLNTPIGAGFIVGLIMGNIPVGLFIGASMQLMILGVGTFGGASRIDATIGTVLATAFSISIHGMSPQVAISSIAVPVATIMIQLDILARFTNTYFAHRIDHDIETFNYKGIERNYLLGALPWALSRAIPVFLALAFGRGLVQAIANALNGSWAWLGNGLSLAGATLPAVGFAILLRYLPVKKHVAYLILGFTITTLFSVIFSNVQSLGTGIATISKGFSVKFNGMPMLAIALLGFALSIMHYKGSVNEDKENVTKNAVKLADSSDETKGEITDDEL*
>KLPLECCN_00683 group_23418
MMNSNNQYKLTDKDFQQINKRSLFAYQLGWNYERMQNSGYLYTILPQLRKIYGDGTPELKEIMKMHSQFFNTSNFFNTVVTGIDLAIEEKQGLKGKQTVNGLKVGLMGAFASIGDSIFASLIPTIFGALAAAMAKEGNPIGLLIWIAANIAICVFRWKQLRFAYEKGTTLVTEMRDKLNALTDAATVLGVFMVGALVATMINVKFSWVPKIGAVSMDIQDNFNMIIPKLLPALIVGFVYWLLGKKNMTSTKAIIIVLVVCIVLGGLGILSKA*
>KLPLECCN_00684 group_19199
MEKELILISHGIMAKGLKESCELIMGPQEHIHYVCLLPEEGPDDFQKKFELEISGLELDNLDVFCDLMGGTPCNVVSRLIMEGKNINLLSGMNLPMVIGWVNSQMIGDSSDYVAVAQQGVVNVKEYLASIRS*
>KLPLECCN_00685 group_6371
MNYKYCLRYVLDPFSNTEKKNKALFDFVKKAKIDDVCFILNGEELNHSHLTESEIKKWLDVIIPLQHELAKMNITTSINPWTTIMHSDRGFTVNPKIGFNTFVDIQGNKAKDMACPADPIWRKYICKCYAQYASIHPKYLWLEDDFRHYNHTPFKLMCFCPYHMNIYQKKLGKKESISEFAQQMLKPGKPTLERKIYLDQARKEMIENEKLIEKTVHKISPETDIAQMTSFPDWHAIEGRDWASLFDAQCGTGHPRVARPHLPAYNEVSPIKYGRDFESYSRITAAYLGSNAILFPEQENAMWTPMVKSKEFIIFQIITTILLGAQGILLNLFDMMGNGVSPEWKYAEMLSKIKPFMSELSKHRMYIDQLSGIKILVDQDSAYSIRTNKGQKIEELLPIDKEWAGLLSSFSFATTIKPITHIDCKLVGEVIAISGQILRNFSDIEIINLIKNNVVLMDGESIQVLLDRKLSNLIGVENGEWHCCKTGYQSFEEADGVIVDEVNNPRVTMLQHTGNYLQLTYEKNAKVKIWSSAKNSIDKRLGPVMSIVNDRTVILPISHDFKYGWESQYSTYKQGLLQKMLSSIKKCDYLIDMPNVKLNIDMIQQVMWISNFSLDTYNQIKWKFSEKPVKQITLIRRTKSAFRKELINIKIQDDIAIIKAKVKPLETIQILF*
>KLPLECCN_00686 group_26824
MPNTSLFAKDAVYISDSVDRDMVFSDVYRNLLKAGYVKGNFLSHVLEREDLYPTGIDTSPISKELPNIAIPHTEGEFVNARLIVPVLLKHPIRFNNMVDPQKTLDVSFLFMILNNDPTGQANVLAQIMDFLAHTSVDKLMELFSLDSTKEIYDFLTENFKQA*
>KLPLECCN_00687 group_23435
MAKQVKMVAACGAGVNSSHQIASAIEEEMKKRGHNIKCDAVMVKDVNEDLLSGYDAYLTIAKTDLAFTPKIPLIDASPILYRIPAMAQPVYDKVEEVVKKIEKM*
>KLPLECCN_00688 group_16199
MDVVIKFANAVFKPLIDMGAPTIMLVVLTIIALLFRVKFSKALEGGMKLAIALTAIGSVMNLLTTAFQGPMKLFVEHTGMHKDILDMGWAPLATITWGSPYTLYFLLVLIILNVIMLVAKLTNTLDVDIFDIWHSAFVGLFAVFCGAPLWLATILILLIGYLKIVNSDLMKPTFDDLLDAPESNPMTTTHMNYMMNPIIMVFNKFFDKCLPWLDKYDFDSAKLNEKIGFWGSRFAIGVYLGVFVSLLAGYNFTTEEGWKTMFTLSFTAGACIELFSVIGSWFIASVEPLSQGISNFATSKFKGRTFNVGLDWPFLAGRAEIWAAANVLAPIMMVEAMVLPGNRLMPLGGIIAMGVTPALLVVTRGKILRMIVIGTIELPIFLWAGTLAAPFITKVAHQVGASIPAHTLVSDTTMEGPIEKFLGYLVGNAWKQQGMFIVYALLAIAAYVLIFWWYSLEMKKRNAEYAKKNA*
>KLPLECCN_00689 group_23434
LKKKPMSVEERKHCELMFRWALLVIIVNAISIFFKGIVFINIAALIVTVYALYRMVVYENKNNRNSKKYYDYRGLPK*
>KLPLECCN_00784 group_29511
MKMNKILSFLRRIALFIATVFVCLVSANAGALAQSICKFSTKHLNSNVNFAMAGFGISVIIYIFLWSIRYLKSDIKNQRN*
>KLPLECCN_00857 group_17819
LVFLITDTPKFPNNTENDLKVRSCVKPFSNLMDKHKDSMIMILGSGFSQNIANYMSEYLNLYGFRCTANSHLELLRKNKDALIIVISNSGETKRLAELCIHAKQNNRDILSFVGDRNSTIAKNSSLVISSDTFTPSSFDSHYPQLFFGLTLIYFELLMSYFLSK*
>KLPLECCN_00940 group_14742
MKVFTTSGVYEIKEHRVKIFPSYFEAQVNNSKNFEIRKNDRNYQVGDLLLARRV*
>KLPLECCN_00967 group_8785
MVNGGVLVSQDLSCAGQVSLSAALPVLGACGLSPTVLPTAILSTHTGGFGENTFLSLNNEMAKIMAHWQKVGFDFSAVYLGYLGKRALDFWTEKISYFKQKNKLILIDPVMGDHGQLYRGIDENYVIKMRNLVKSATILTPNMTEAAFLLGKKATSNSLKTATEFAAELSSQFGVSNVIITGISLNKEKIAEVGITADHSWSLIQKKLPGNYFGTGDLFASAFFAALMHKENLEKACSIAADFVAQAIRETPKQDSRLGPNYAAALPDLLKRWSNN*
>KLPLECCN_01021 group_11784
MFLVLSQTDWFWIMVWVFILASAFHLWKLVWLAFGIYLVFPALLTLMDGLWRIALIIGVIFLGIKGLSMGGAWIKRKMKQDKKARKQRR*
>KLPLECCN_01022 group_16572
MKLFLSIYLAYFLTSLIWIAVVFNKTDAEEKYVNRVTKRDKQTVNYKSVSLKVMNVDMNQGCSMLELLSNDHHSFEDDPPIVIKAIVPKNQIKVFKAKQARQIEADLQVVINTRGNIPQVQTKVIRVY*
>KLPLECCN_01042 group_6087
MSTISLKNVSFAYDGQDKIFDNLNLNLDSNWKLGLIGRNGRGKTTFMKMLLKQVEYQGTIQSDLEFNYYPQVINDPDNLTIYALQEQFNFEEWELKRELNLLHAKEDIIWQPFSTLSGGEQTKILLALCFINQHSFALLDEPTNHLDEDTRNQVAQYLHNKKQGLIVISHDRNFVDKVVDHTLAIEMQKIRLEQGNYTRYEKQKELEDESNIAYNAKLEKQIKNLHASQQKMQTFAQRSESNKNAGAKMKGDIRHRSTVYDKGFMGHKAAKKMKLAKNVEARLDKNIEERKGLLKNIEADNDLAMNFVPDHHKHLITAKGVSLAYDKLPLFQPTTFDLMRGHQFVITGKNGIGKSSLFKAITNTFAGTITGKLHSADKISISYLSQIEQSNNLSLKDFAQKHHLNYADFLNILHKLGTERDIFTNSINQMSSGQQKKIYLAKSLLEPANLYLWDEPLNYLDVFNQEQIIQLIKKYHPTMLVIEHDQRFIDELGAQVIHLT*
>KLPLECCN_01069 group_1326
MNIELGISSFGETTPLETTGKAISHDQRIRDLLEEIILADKLNIDAFAIGEHHRKDFAVSAPEIILAAAASKTKQIHLSSATTNLPTINPIRVYEQYATMDAIASGRVEIMAGRGSFTEAFDLFGYDLENYDELFIEKLEMLLKMNKEEILDWPKGKFTPRVDHKGIYPRTKKPIPISVATGGSIESTIRTAELGLPIVYAIIGGNPLHFKPLIKLYRRVAEKVGNDLTKMPIAAHSWGWLNHDKDKAIKDYFYPTKLLVDQISTERPQWTGMTYEQYLEAVGENGAIFVGDSETVANKIIKVMEELGLTRFYLHLPIASMPHEDVMNAIRIYGEEVVPKVKTYFQKKTEQDRLKLKWKN*
>IJDCBLIH_00010 group_29664
MKKIKMLGSIGLIAGAALSLVACGNKNNDNTDASKEKFPEAVPTKAAKEGGTLKYAIETDTPFKGIFEGTLSTDSIDDTVSQFGNESLVGQDNNFMIKDGAAKFKLDNKAKTITFTLKKGVKWSDGKPVTAKDMEYPYEIIANPKSGSQRYSTQLENIVGFKEFHEGKAKKISGLEMPKGENGNTLVIHFKEMYPGMNQIGSGYFWKQATPYHYLKDVPMNKLMSSDKIRKKPLFFGPYKIDKIVRGQSVTWSPNKYYYKGKPHIKKIVESVISSNSAGQAIKSHKFDIIDVVNSQWRQVKGTKGFNYVANTPLSYSYLGFKVGKWDKKKGINVMDKNAKMNNKALRQAIAYGMNVNQVNKRYTQGLTFRIPTLIPKAFGEFFDKDIKGYTYNIKKGNELLDKAGYKKKGTYRVQPNGKPLTIHLAAMSGSSTQEPIVQNYIQQWKKMGLNVKLTTGRLIEFNSFYDKVQNDDPSVDMFMGAWSLAGEPSQNNLYGEHASFNFTRFVTPENNKLIAEMNSKKAMNNEYRKNVLWKWQKYMNEEAYVVPISNSYSITAVNSKLTGYSVATDTNTDMWQRVAFTK*
>IJDCBLIH_00011 group_25126
MAKDKKMKNDKSQQVSTPPSGIRIIFREILRDKAALTAFCIVIAILLVCFVGSLFLNKAQVTEINIAESYYAWGENGHLLGTDEGGRDILQLLIMGGRNSIMIGISVTLISMVVGLIVGIFAGYYGGVIDAIIMRIVDFIQIMPSFPILIVLATVTPNYNAYTLVGMISLFGWTASARYYRSFVLAQREREYVMASKTSGSSDLQIMFREVLPNISSMIIIDLVLGIAGNIGVETGLSFIGYGLPITTPSLGTLIGYATDPVNVTTRPWLWLPAALLLLVISLSINYVGRALQKAGDARQREN*
>IJDCBLIH_00012 group_25127
MWKTVLRRLLIMIPQLIVLSIIVFILAKMMPGDPFSGLINPNTDPKEIARLRQAAGLNDPIWVQYFRWVGNLFHGDLGTSYIQHVSVTSLIADRAVNTFWLSLLTVVLTYALAIPMGITAGRREGHWQSTLIQIFNYITFAIPGFVFYILGIWLFGYTLGWFPISGSVSGNVSGFFPVLWSRIDHMILPAILCAIISTTSTVQYLRIGILDNKVEDYVRTARSKGVPEKVVFNKHILRNSLLPIAAFFGNTITGLLSGSVIIETVFSYPGMGKLFMDSISQRDYTTLTALILLYGILTLIGNLLSDIIMSIVDPRIRIQ*
>IJDCBLIH_00091 group_6077
MSSYYELMWRDDELTSYTTDKLNFIYNAIDHPLSVRYRQLYPNRLDWQKAVNRHNAAIQKVKDLLIERKDSHNIREAWLKLHPNARTKANNGFTVEQLANKFPYMAKQLGAFMEIENIEIKYFDGEFKPRYDLDDFSDIFSANYPTSGFKQSGITQEALLKLYPNISAKNLDQILKMADCELEQENGTEVIPYWYAVNAKRMLIDGDSFAATFDD*
>IJDCBLIH_00095 xerD_1
MFIRKLKNGNYVFRESYKNPITNKWHETSCTFGKNNRETRKQAQIILDKRIRTKLIELESGETDITFAELKDKYLEIAQKQLAYNTYYRKKTTLNKISSEWGKDTIAKNVTPQFINKYLDNMLYGEHPYANATVNSYKSCIGVVYEMGIKYGYISNNPIDKVKISWKSESLKKREEIENKYLDDNELERILKDCDERKRPDLKEFFEWMYLTGMRCGEAAAIQKKNILQDKDGTWFARVRGSLITIRNEPDPSKRHIKTKNAKTYAGDRDVTLPPEAITIAKNHCEDKKANDFIFTNNWKTSEGYFNNSKLNKVLKSIMKRQKIKKKLVTHIFRHTHVSKLAEMGVPLYVIQQRVGHGDSRITRRIYLHITKKVKKDLANKLQNFSIENNINNSNVTNINQYKKISH*
>IJDCBLIH_00096 group_18816
MNPKPFKTIDQQISILKSRGLLIQNEEAAKNNLRRYGYYEIINGYKDYFLVGSEDNEADVFKPNVTFEHIFALFTLDRNLRTQVMSALEIFESNLRQAVAYTISEKYTELQDSYLKRSNYRTGKKQYYRSLGREAYPIDVLLDVLKRITHSNAEPFKHYRDKHGNIPPWIIVKKLNFGNLIWWYQLLKGDQKRNVISIMTGLEPTLIEQLPDFEKGYTSLLSLYLDYRNTAAHGGRIYNHFSKIHELPYNKVIHTLMEISPADYRNNKGKSRLGTLAKALNIADDKTAYNELRIGLGIYINQYLELYPDEKNYLCDQMELSAEYLNKDFWKEQR*
>IJDCBLIH_00097 group_22443
LKKSIIAGLASVALMGAIGICSNTKQSTSPITPQTAEAAKLPKHFVYWLSPKKVIVTKNTKFNLIANNDSLSDNGVILTTKTLKKGRVVKIYHGVNGHQKWTFNPIPKDFAIPENVTKQYHWHEWLSKVSPNNTKWFVMYNKRNAKKYRKAIKKAKTAAKHHSKLKIATTPEKYDKRTLSATEVAYFNNPNISISDKLSKANTYSGALRDEAYKYAMDQLHQAESGTPY*
>IJDCBLIH_00098 group_29665
MLKDIIYFTKEDGQNKLLMVSSITEGDAMALEHFDKADYEACTKILGHKPHNIYKFIDGIEFKVLRSWIKP*
>IJDCBLIH_00099 group_29666
VRLNHDCVRDVLLFIEQEHRPGRFISLQQFLSADVLSDHYSADDIKYTLLQLLDAGFIQGKPTYTYNSLAMFSCGGLTWNGCQFIDTIRDNKVWHQTKIAASKLSSVSMTILSSIATKALSKILGL*
>IJDCBLIH_00100 group_29667
MSAISENIKFYRSKNSLTQAQLADKLNVSEQAVYNWERGTRIPRMGYIEKMAKLFNIESPDILKVNKQPTNMKPLSQSGMHAVRIPIIGTIACGTPILAEQNIEGYTTELFNEKPDGTLFVLRCQGDSMEPKIPDGATVIVREQPTVEDDEIAAVLVDDNTEATLKRIKHVGKQVMLMPENKKYDPILLNEENPGRILGKVIKVSYDL*
>IJDCBLIH_00102 group_25128
MKLTLEGSPKELKEFLSPNVDARKLWKQIKTSALQPMSEKQYSKWIKSFAFSSTSKSRDKEMHKHLKHEA*
>IJDCBLIH_00103 group_29668
MIDNEQRAHDLTLLILQNHWDDLEAYGVKIHAKPHVLDAYASLYPEILKWTKKQNF*
>IJDCBLIH_00104 group_25129
MNIREACLMAKKEGRGITRKSYGPDHQYICQPIQQLAF*
>IJDCBLIH_00105 group_25130
MTPYEIVSIAIATLAFALSLYSAINTYYEKHIKTRVYLRWTYELGQQLNICLLVSNMSSRPSTITNIYFTNEDETVESSWFPVKLISQTRFNNDKVFVFSDCTPLNIPPRSSKTFVISFQNLRSTNIISDKMRFKFKIDNAQNIMEFHPKVVLDSEQINFALENRLYN*
>IJDCBLIH_00106 group_20346
MSDKELLEKMKKYIGRKLDQDSDPNAMKAIISEYMHLKGDDYR*
>IJDCBLIH_00107 group_29669
MMANGWKTPKQIQEDYNLADKTWATWRKQCEASPYADAIVRVSTRSTFIIEPLWQKFLIWQSKNFEEKHLDPHLRDLKVLKEN*
>IJDCBLIH_00108 group_25131
MTKMKTVIEVGIVIGYAALFALAIIGLYCNPDVLSVGM*
>IJDCBLIH_00109 group_20763
MPKLKRVYDKSYMVISNHVFEDPNLTLKAKGLFGYLWSRPDDWNFFITELVRHFKGGRDQAMSALDELEKAGYLLRSRVRNELGQLTNKSTWLLSDTPKKTWIEQKRKSADKKKIVVKKQVQKSASKKPVDKSTKPKSDFPTQAFPTLDNPTLLNTDLTKYSYNKILNNFIYTSSSSSSTTQNQVNHEDEEEKITQTMSKLFESIRFYDKFYGTHNRPNLRQLRQIRTRVAQLQESNRDELCKAYDERIRNLYVNSPIGYLITMLNQELKDQEIWNKEAATDAEN*
>IJDCBLIH_00110 group_29670
MQKINHEDEKISLARKKILVFLPAGITTTPAWLFAKFTTSSLARRGIRRVSPGLRTFNPDDQEKRGQVEYVIQQNKSDSVKRVNADTPISYQGWGRWS*
>IJDCBLIH_00111 group_22445
MGKKEKATIKKILDSLQQADDMTMALDFIRSAILLVCTESATANDGHVVTDKEKKIVIGRMLMKALALFNDHEMPELLQSFNADEEDFSHDTHGKLLLKIIDAELDQM*
>IJDCBLIH_00112 group_29671
MASNRLEDLNNMLFNQLVRLDKDDISDEEMNKEINRSKAMNGIAHTIVDNARVVLDAAKFMDNREDANSKLPHMIGVDAPDDNKKV*
>IJDCBLIH_00113 group_29672
MTIRRSDGTFVKGSIPWNKGLHIDLSNGKGQFKKGTIPPQHHEVGYIAHHKDGYSFIKVAEPKKWQLYQRYVWEKAHRTKLSKDQIVIFLDGNKENFDPDNLAVVTRKELMILNHEKMLTADKDLSKTGVLVAKLKMKIKEKENG*
>IJDCBLIH_00114 group_25132
MAKKIVWHGTFKNFKADAKGNVTLAFSGTGNNINWQWLNEFRQNGSVQLVITSDQTELDLDDNSDDSKQVELFDEKGEPKNESK*
>IJDCBLIH_00115 group_29673
MNQSDFVRLISLYRDAHVSFSYDRVKNTLQLITISFEDECDENYCEIIADWHTRSTTILRSSALEPDELLQVSYVMKLLVDFLYKGVVDDGSKEME*
>IJDCBLIH_00116 group_29674
MDQKKWNNRTPFIPGKSYIPAKLFAKYSAADLLKYGLRKWPDGTAVEINAGIFSHARLLVPMKQKITFQGPNWYIDVEGYTHED*
>IJDCBLIH_00117 group_25133
MKIKSIKINLNKERLDTVMKAMRAIEHENKAEFYKACDQIVADTGTSKDDVVFHILCSTYKNAISMLMAKG*
>IJDCBLIH_00118 group_22446
VTEELLKIQVKNDQQLVSARDLHRGLGLTTRFSKWVEQNFKDFELGEDYTSVTAVTVVGNGGHKPIQDYALTIDMAKQLCLMSHTDKGREYRKYLIEIERKWNDPQEIVRRGYAILQNENTQLKIENHQMKPKALFADAVTASNRTILINDLAKILKQNGVQIGGVRLYRWLREHGYLIKRRGSDYNSPTQKSMERGLFRVKESVITHSDGHTTISKTSKVTGKGQIYFVNKFLNSDNPDTAQFREEK*
>IJDCBLIH_00119 group_29675
MKPCDFCNFKNRDRQTYVIYYRKKNDPTHQRNFLFCYLNNKGELEIDGKDIEGHTDEPVNFCPNCRRDLNDED*
>IJDCBLIH_00120 group_20347
MMLWIVNHLNDIIFVVWTVLLAMNMYSNHKNEKSNQELLDEIHNSNDLNDKLLNTVKEYMQTTDKKATTQDNILWDSIIILAKRIHDLEDNYFVK*
>IJDCBLIH_00121 group_29676
LLNKKKWISFDKNGKSIYADSIVHDEEADEYFIPTEKNGLYGDEFLGDFYLLEPKKLTVISSHTSMDDLKRMMKKDKTSGAVYNVGGNFNV*
>IJDCBLIH_00122 group_29677
MSNPVADGWKNYLHYFAKLGREVDQMKENIDIQVGTKKSKETWNKTYKSVFLANNGWKFYELSGIRFCQYLATVQTKHGELVVHDGDSITYLGHNLWDVRKG*
>IJDCBLIH_00123 group_29678
MKINIDDLDIYQKTWNYGMQKIAASIIAAAYNLNSGDVPITKTDYHHLVFKGFNPMDMNESFEIQLKIVPKISFKHSSHE*
>IJDCBLIH_00124 group_22447
MYYLKEFEHWDRKKTAANVQQFLTNDFPIIMSRADKQITDITSPQLNSIPSHTNGNSQEKKVLDHINYVAVFLCVADTYAHMSNDGRKYREIIKLLCLYKLDRNTVSNRLGIDTSTLDKRKVGALCEFANRFEVQKKRHEHQVDWIPNFRVPK*
>IJDCBLIH_00125 group_29679
MPRVRRCKYLGCHAFAVMPNHYCQTHISHEQEYLDRRNKYHESKQTRWKYNHVTRYRNSTKAKQNKFYHTRVWKNLRKVVLQRDYHLCRYCLKGTGTIVDHIVPVEFDINQIDNVNNLVTCCRDCHAKKTRWEQKYYGTGLHNQIKPVPEITDIKTISKLMNVPDGYEKPLEQFNF*
>IJDCBLIH_00126 group_20348
LAKVDLSRPKVPTQAPKWLDKYGKLLWPKMANYLNKNPKVLRADEYLLQQYCSAYDVYRRAQQSLKDDGLQQKMFKTVVNPVTGEVINRDFAGYRKNPAYQMMSDSLSKLNSIGRELGLSPKARSEMIEYKAPDEKKQSITDSMKEFFKK*
>IJDCBLIH_00127 group_29680
MNWINNYAQLKYFEEILGLIIGGIVFIVIFILWLVMWFKDYRKWKR*
>IJDCBLIH_00128 group_29681
MLYFKFKDDKWFEAKSRSFAYMAYNLSYVSSRLLLMSFTKDETQAMIQIFSKNN*
>IJDCBLIH_00129 group_15889
MKIDLTQTHDVQGAFEAVNWTDIATKYTDRGTKYCFAVLHGPVMAPYKIKLACFRHLRDLQRQDQRDFPYHYDIAELDRFLKFAAIVPEAKSNKPVALTDSQVFIFSQLVAWKDKNNQKRYTRGILSMARHNGKSFLMGVYMAYTFLIASIGLKNQDYLISSINFKQTSKLMGYVKTTLSHIIQIEPFKSYAKECGIDPKSLSSQASQVRMRNSNNTIHAITYNSGSYDGFHFTLAIGDEFGKVADTQGVSDITTGQNGQDNHQFIQISTAYPDPSVPFHRDEVKAVEAMERDWDRTSGDNYLCLVWEQDSKEELFEPDKWVKSNPLIYCKPQMKKDLITDRGNALLTDSVDKFQNKSLNIWLEQSRDSFLKLDDVESAILEDFTIDNREVFIGFDYSMFSDNTAISFAFPYGDGKFHFMQHSFIPFQKAGSIEVKENQDGLPYRELAKKGYCDITEHPDGIINPEQVYKWLLQFVEEHHLQVVFFGYDRWGSFQVKQIVESLNVNTNWNIMDIQQTTLQLANPTKFLEEQFITHKATINDDPIMKKALLNAVVKEDKVGIQIDKMKATLKIDVVDALIDALFQGMYYYDENADINSKETEVDRMTEQQVLDWFKNPNSGLGDD*
>IJDCBLIH_00130 group_29682
MIKLTKKVLKKLWLYSDIIAWILAMIFFCIAFFTINNTFGLFSIGISLVVLGYVFEFIGRSKGNSSKGGE*
>IJDCBLIH_00131 group_17341
MPIFNQAPTNKSAISLNDDPGIWSALNKTEDEYVSADNALEYSDIYSLLSQLSGDLVLVKYKADKSRAQSLIDNPTGTTNGAAFWQSMFMQLLLDGNAYAYRWRNINGVDLRWEFLRPSQVQPYLLSDGSGMYYNVSFDEPEIGTKMYIPQSDMIHIRLASKNGGLTGVSPLKSLKPETQLKSASNKMALRALKQSVMVNGVLKIKHGGLLDWATRASRSRKAKAQIDNSNGGPFVIDDLEDYQPLEVKSNIANLLKQVDWTGSQIAKVYGVPDSFINGQGDQQSSIAQISNQYVKALNRYVTPIVSELNNKLNIHIDKDLRPAIDVLGDNFATTISSLKKDGTLAGNQARYVLQKSGFLPDDLPQPDLTAEMTAKGGDDNGNTGSQGNNRT*
>IJDCBLIH_00132 group_18817
METLEVKGIIVPNDLSDVYDWMGYDSVSPSSIRDALNQASGQDIVVEINSRGGYVDAGSEIYTELKKYQGNIDIQIVGYACSAASWIALAGDTVEMSPTAQLMIHRASGGADGNVDDLASAMQGLDQMDQALVDLYAKRTGKSAQEVYQLMAKESWMNAKTAVANGFVDSIMFEDEQMPAVVNADGVPILSNQVINKIKNLIKEPKLQNKNKPKRQVKNENLSLLLWS*
>IJDCBLIH_00133 group_18820
MNGKTINQLHDDWISAGQKVTDLLNKKIGLNEKYKSSYNSMSDEEKANFRKEMEQAKQDYDAAVQARDFAKGTFEDAQEAMKTMPKPTNGVPVEKHNSKSNFADGFRDMLRHPMKYMENIATSDPNEPNTLGLAIPDDQQTKINTLERQYDSLKDLITVENVGTDHGSRDLEKLSEIKPMPRLDQFDDQSDGTKKKNYNKSQNTDIPEGDYPSIKKINYVIGDYGAIFYASNDLLNDSDANVEDYLNRHIALKNTVTYNHEIISRLPQSQNKATLKTLDDISDAVMDLDMALWDGSVLLINKSAFKALKEVRLADGHHALTTDARTNITTFKLDESTYAVVRVVEDRWLPDNKTAAGKFQSHPFYYGNFKEFLHLFDRQQPQLLTSNIAAHAFERNQTAIRSLLRMDLQVWDDEAIISGSFDKIASQPLIFSSVGVPSSTDAADDANKKSGQ*
>IJDCBLIH_00134 group_29683
MAKVQFYLTIKDGLEDLLGYIDDDLTEEMKTRMITCLNAAESFVQGSVGPDDGNFYQKNGVKNLYTVACNSYAATLFTYASTISVRRVNNVDDVCRSIIGQLRGKYDAKDDEVNNDGTEHQSDISNGVN*
>IJDCBLIH_00135 group_29684
MMVRNINPTSLTVLIKFGKPEMKLNEGTGNTENTGIKVKFRTRGRRYSLPITQQFEHSDVNWRQTFVYVVHHRRDWSEVTYAEINGQMYQVTGINPDSANLPNSYDQITLTRIVEGEESDG*
>IJDCBLIH_00136 group_29685
MDNFEKQLNQFMEEIKKQVPNKKQKQVATLAGAKVWADSLSHEAKQKHYSNHKDKVYGHMADNVKVSGKNIDGMVDGSATVGWDKRIHAMNALYTNDGTVKMRGDHWVDEARKSFNPEVFKAEIAALKEMEK*
>IJDCBLIH_00137 group_29686
MISPPITEVYKLIAKQDYDWLDLLASGNKAPDATGKYTSILIQNADETPDGIRNNRSTLIRFRIEIQIFFKKGFSQNIYEKRQVIEDLLQDDGWILSDERPPVPDPKTQQTFMTIYFIKNYRRK*
>IJDCBLIH_00138 group_25134
MSEKLGSAAHGIDLTILSGISEQDGQVVKGDNGLTQDGPYAVDAGIEGATQVEYQTLEAAGTDQFANNKRKRTTRPSQNPTATVTYLDIDWDVLNKVVGYEEDETGGATLDQDHKPHISLLTREPLLDGNFLYEAFANATATYQTSTHATDNTEEQDANVQLSLKAYEPIADVFKLKSGKKMPYKKWNSGSKKFDEAKMLQEVFPGTTAKTVDDILKASTIKTSSAGGNPTPGNSGGSTSGTNTGSGTDSEKKTENSH*
>IJDCBLIH_00139 group_29687
MPIQIDTTPFSSIINKKTIGVEPTGAIFDKAQDIQIELMDGDIKRKETFLEFKKRDRQTAKDVKEFIKKTLSLTTKQWDKINETIDNDVLMKFGMYMALALQGAEYDSYQDYVDFINQQAEEDADTDPKSSNTNEEN*
>IJDCBLIH_00140 group_25135
MFLKHGIAPDFWKKTNVFELMDILNVPDKNPQLPVAHDGGFYDNADWAE*
>IJDCBLIH_00141 group_7731
MRIQNVMATSIKIDTVSATQSLRSMNTALKASTNAWKAEEVQAKSVGNYLKASQARYEGLGRSIDQAKEKIKLIQERQKALDLTTEDGRNSYNRYAKQLGITVKQLSSMTAQQERAKSAMQYQTSGLASLQSRYRSLNEVNSSYVKRLEAEGKKYEAAKTRLTSYKSAVENLTKQQKIQESELSRIASESGKASSAYHAQEVKVNQTATSISKLNSKVKSAQSEVNKLNPNGFNKIANGAKHVTNAADKMKSSLKNTWEHVKSGATAAAAGIGAVGAAAISGAKKAGNLEQSYKEITNLAVTGGEKQKEAIKNVSEMQRQGRAMSIQYGKSQQDIADSYEELVKRGYTTKQALGAMRTELQASVASGDDFKDVVAVSSTTLESFGMRAKTTAQMTYNTKRAVNELAYAADMTSTGFKDLGYGMSYVGSSAHQAGFGLSQTAAAMGILSNNGLEASKAGTGLNEVINRLSTATGNLLKGDKKNALAKLGIKPKEITTSTGKLKDLSTVFGVLNKHMQGMSKVQKINIMKSLFGMTGEQAGLILTKYNKQLGTLSKQTLKAGKDGDYVAKLAKKNSETAKMQMARLKMTGEAFSMTLGAKMLPAINRAGDSLVIFLTKTKDGKKLTQDFANGVGAVANGLVDLIKWATTHKTEVKWIFGGLLTGYSVVKGAQFLQFLNKTRLAMSELGVLSKSKTAIKGVGTAFKFTAKLAKAGGKGILTAGKAFGKSFIQSAKGAGSAIKSVGSILGKGAKRVGSDLVDSGKFLGKQLVKGFKGSVKLGKSIGSSLVNGAKSLVTKSVSLGKKIGSAISKGAKSTFKFSESLFEKGNSAGKLTGLLQSAHSAGGFKNLTTAGKVGTGLAGAGVAVDTATSIVKAIKDKVGSRKQYEDVGTSAGKGIGGAIGLWFGGPAGAAVGATIGAKVGKWGGDAVKSFTNGWKSKKPPKNFWSLENLGWSTKDTFSKIGKWGQGVGQKFGQGLNKGKSFAKKNAKELALTAVSPMLGIPALLYKNNPKFRKWANGVGKSVKKGFNSVKKNVGNFNKSVSKNVGNFTKSVGKKYRQFTSSASKTFKKHWDQIYKHSSKGTKQIMRSTEKFGKNYVKINKKYGDETRKNFGSFSKRLKKNHGDLFKTIGQTTKTQLNIEKKRWSASWKNIRSFTGGVWKGLTKNAGDMYKSLNSKTHGGLGKVLTKFKAFGKSVGDFWNNLWKGVRDTFDRTIKGLKDAAGNVGKFFTGKLKVGNIHLADGTDWKKKYGYPAIVNDGSDSPETNNREGLIDTDGTLKIFPNVRNLKWWMLPGQHVVNAHDLATMFGSGVHLASGTLDFDLLKNYKIGDVKTPNLLSKLVKINSQSLKLKLKTYAEDKERHEKTKRRREKKDRKAKRTTRTRKGMEYLDSSFFTGGKSTGKIVSVSKSWLKKYLESKLPKRSRKRTRTTRHKSSSSRSSSRSRNTTTTRRERTSVSASVSGLSSVRSLAAAIKAVSGSHTAKITVSASSAKSVKSLKAALSKVKSKRIKVSISGTKSVKSLLSALKGVGKKSTLKGISSASSRLRTLSKRTKSTKSSIKGLSSANSKASKTNKTLASRLSKTSSKVKSLYKSAKKNKFGKEIKSQAQTAVKSLKGKGNFAQTFERMTKKFDKDLKIMSKNSRKEFKSMWSSIEKTSKSGENATHKSLNSFSSKYRRGWKSLESGVSTTFNHFWTTMRKTAGKGLNKVIDVLNSGIGKIDTVIGNFGGNKNAVHKVGGVHYATGTGYLGSQRRPITGPTLAILNDGFDSPETGNREGVYDKTTGELSVVNGRNVPLVLDQRHEVFNASEMRDLGVTRHFASGTGWLKKLYEEAKKFWKQPIKTAEANFGKVTGLSGAVNTLTKGMMKVATSQSTKWWSQLWKMVQDKVNDDDLGPASGLLKAVEKLGRGTSYSQARRYGPNSYDCSGLVSKAMNEYYHKNWGPLTVAGLWPHAHKISRSEARPGDPIFWLPNYHVGVYAGGDKYWSAFSPSAHPQVGMHSIAGSVPGVKPTFARFNGTNTSGNDSSNKDVKVKANNALQKFIKPQVGKGFWQIIQKIHDKYGDKGVLLNGFAIGEGAPARAKALAKALKRLDPRATRNGIAAILGNWFFESGGLNPGISNSAGAIGLGQWLDRGPALRAYARRHGKSWKDPATQLNFAMYGDSANTSIFKRILEGHGSISSLAAAFSREWERGGYDSQHVQGANTVRKILGYANGGIVTNPQIAVVGEGNGPETIVPWDITKRARAYRLIDRTLKHFKQQDAPTSQGEDSKLLLEILKVMTSIEKKLDSEITETRRLGEQPINVSGDFNVDGRKFARYLRTYLREFDRQTVVRGRYNLSDR*
>IJDCBLIH_00142 group_22448
VTDNIGYISYHGKSSADFGFGINIDSKRVHSAPNLTFNQIPSSSIENIFSNAHSRSPTDVSFSCTIDRPERFEDMDDLEDAVMDWLDGSEYAPLRLSWKPTYIYMAIVSTAPDFTQSQDDMESHEIATITFHMQPLKYRADGYYWQSLPKNGQIVNPERLKAYPDWHFKGTGNFVLTVNGMPYQFNNIDGDCYLDGLSADCFQDQATSLNENVVLTNNDAPVFEHGLNTIKFEPQTDASLDLIEWKPNWRRIL*
>IJDCBLIH_00143 group_11051
MVETATFDQLKQEYGASEADDQADTVYYLRHPILYANAVDDDETNGLGPLPDFESLTINSVTSQYPTGQGVYPIDGKNFDKLAEREVIMTDGGPDALHQKYRIMNITKTVGSENTVTIDLRHIDGDLADLTIDDNIQLQGASAIEAFNAIDQHLTAANPGIRFDSDVSSLSDVNFSMDTPAGNLLTDPDAEGDSATQSILGLFGGELVFDNWQIHHYQQAGRDINKPLKVGRDIQSLSSTTNVESTYTAIYPYVTYKSAPPQATEDNVDWSSYATNWDSVGTVVYHGGGGLPIYDSPVTGQHQIGTVENGQKIKLGTVVHDGDSTPVDADGNIGKVITTVGGHDWYPIEGGGWIDAQWIHFDKTGDYIVNPASGHVTVDASGTKTAGTKYPASGRAVVTYYGNGDKIHVYYSPYQGGDHYRTGKTLKNGQKFTYDYIACDENGNLWYRIGSHEWIYGPHISLNKSSSYASYPSHGRGVMKKNQQQYVMNKKTGRIEPSKKQIKWVSTRTKRTPKYLKRRRNGKTYKILNPRYKEYRKKKVRTTVKRGVYNLNYGQIVQGGVTYYKTSSGVYAKSSSFDWKADQSVKPYGPSKILAQTADMKGKVEVYSAPTKGSAVNWALKDGTGVDVVSTAKGADGKEWYYVKYDGDKYGYIPAKLTNTKGDIDEEPHSTEADSDTDDDSNSTGQDAQTIKVTLPEKILIADNCIGIENQRVLNLDLSSFFKHDYNDTSGLQADGTWQMTDEDVSQLRELANDAMIEHQIGLPPTSIQVTAEQMKGDLDFLNQVCLNDRIGVEDDNAGVHTTAEVTSTEWDALNHRYISINIGDLPKTWQHLLKEQTQQEIRQATSNTNERIKHSDTLIGRAEYALSLEGDARRAALVAMMKGLKLTDKNGKPLVSIKKFNKYLTEWSGKVLNLQNWVDGTKDAVIRGVDADGKIDWENAVDLVAKDENSEMHFNVNGLSYRDPKTQKIRTAMGSDGSFYAEHGIFGDLITLKGTMVQMDAALRCDTGGFEITIGQTNKYETGTFDSEKGLTVGSKNYALGLSSGQLIISSKEGGLHTGNYGPSYLRLMSPGGHELELNTNTATFRYDGQRFITSSDLEKVLGELQSIKSLMVTHDEMNKSIEDYLKTQTKGKK*
>IJDCBLIH_00144 group_29688
MKNDDKVIAHFGTEMANIIAEQALTISKLKVLLEQEQSKNAELNIQIKALRKEDKHGRSDTKHK*
>IJDCBLIH_00145 group_18821
MADLILSTNKAYSNAELIRVRQDDYGQTITALITDKTNSPIDLSKAEVSFNVKDWSGDVISDKATGDVSGNATYAINKSVALATGSAWFEIKNNDQKVATQSFWIQVMEAAEKVVQMADPFGGVSTN*
>IJDCBLIH_00146 group_13150
MAVKADITIDIDKQVGELQNLTQIYNARVGDNKTPLTIAWRKNDLPLNLKGLHAYIVGKTGDGSYNSETGKIDFPINTPVSQFEDDGSGTLDGGQSGLTTLLIPKQMWQNSGLFAGYIGLKSEDGSVFTSKDIWFKVLGNVLDAGVEINYFIGDFDKALAEAEKKLQDKTDSFDQITNAALSDLREKYREIAQSSEDLASEYTATLNNITDSLKSMQAYIETHNIVTTDKFENLDKYLTNKVATSYVQPQAFNNLDDLKQKYPNGSNGIMVTTDNGHYYLWNNNSWKDCGTYQSTGIADKSIHLENLSDTLENSLYPNVDEVEITNLLDGYFSKYGTVITQHNASDGDPVHTEKIPVKPGEEYYVYTNNYWDGKAINMMENDTIINYFPSENDAQIKSIKITIPNNVDSLILNGTKQFVPRLFKINSYNQDQDAIDNLAIILKDKEFNFKEINLTQINKTGYWDYTRNGNYTDQAPDNKNAMKSYLPVKVKPFEIYRLTGCSAWNARLYEIIDFQGHLISCCDNENSQSLTTTFMIPKNAAYLEVNEYFLNVQTKLEKAVSIKEKKPLDGLHWGAIGDSWTAIFDKDGKSYVNDVADITGITATNLGAGGTGYVTGGANNWNNQFFKRNIDADTDICTIFGSFNDAYYPDFKFGQKGDTDTATMWGAMLATINNCYKNNPDVLIGIISPGPWGAINPFKTDTMSKLNSHSDTTVNNMAINDFAEKYVQTMKEFAQMYSLPFLDLYHQSNLRPWNDDFINKYYHGQSATDTTHPNPNGLKKYIAPRIASFLEKIIK*
>IJDCBLIH_00147 group_25136
MIKRWRKLSALEMFVNLGQLGISLWVIAIGCFLIGDKHYFFWPPTFRNIENDTRIDMLIILVGLALFLCTIFLVENKYVIVTLFTLVGAISLALAALSGLHAYFAGHWEMGMDVAHELALFGATLLVGHFK*
>IJDCBLIH_00148 group_29689
LQDLSNLIASIAALMGAVSAFYQVIMKNKRNPPSDEKELDEAKKEIEDLKSELKGKNKDEN*
>IJDCBLIH_00149 group_29690
MKTEIVINLIWAVVLVLAMFIGAWYKNNQAKVEKIRLTHPEMGHVLDIVGMLALKASNYQETQDDKNGDQKLDDATDSAYNQIKALYPAISISKDTVRNMVQFAYDTIVAKTNTDLKQEQNNMAKVKNSDNAEQKKDDIVND*
>IJDCBLIH_00150 group_22450
MISKKSYGVDVAKYQPESLRVYAKAGAKYAIVQVSVSNSIVAPRAKAQITSAKANNIMPMGYFYGCFGHSATQAASEAHFAIKNAKSIGLPKGSYLGVDWERTDNNVNGNVSQNTAAIIQAMKVIRDAGYIPLLYSGADLLRNKINTKQIIKQFGTCLWVASYPVSSRVNTANFNYFPSMDGVAIWQFTDNWHGLSVDGDINVIDLKGTTKKYASKSKWVKKSGTFILGEALKIHTSPHINSPAIAKLQKGSVIKYDATLQGPLRLWLRQPRNNGKYGYVVGKDKYGKKLGKFK*
>IJDCBLIH_00189 group_15845
LNRKHRRKFWVTIGIIVAVLVAFIGVGEAYFFNVAFVPGKKAVLNKYSSKNKKDPLAEKKRWYEDAKKQRWYIKSNTGDYRLDANYIPKKNSDKAVVLLHGFTNNKDTMGPYAAMFHQMGYNVLMPDARAHGQSQGKYIGYGWPEKYDVRKWVRKLIAEEGKKQKIVIFGVSMGGATTMMASGIKMPSQVKAYIEDCGYTSVKDEFLHEAKDIYHLPGPVGQFFVNGLSVIAKANLGFYLGDASAVNSVEKNNKPMLFIHGGKDPFVPTKMVYANYKAAKGPKQLWIAKKAKHARSFETYPREYQRRVSEFLKKYV*
>IJDCBLIH_00190 group_6795
LDDLISTNKMKTITWPVLTLMALCTVIGLDDIMYNFQNQGMPVITSWIIMCLLYVTPYSLMVGQLGSTFDKEGGGLSSWVRGTDGEFLGYFTAWTYWAASIPYAVDSANEIIVDLGWAVTGTKDFQDKIPTSLFAILTFVVFIVFIIVEHHFSNSMEFLSTIGGGLMIIMVILFVILAFFGLVKSGGHMATKNFGFHSIVPNFNLHYWSTVGMLIYAMNGCELVAPYVTKMKKPKTDFPKAMIALAVMTAFLTILGSFALGTYFDANHIPNDLKMNGAYYLFDMLGKQFGMGHFLLYFWAWTSLFFNCALVAVLLDAMTRMLISDTGDKYMPKFLRKKDKNGLPVNGYILTVALSSFIMILGIFLPDMNDIFNWLLNLNSIISPGVTCWIFYSFMRIRKNSKKFPSQYVYIKNDKLAWLVGLLLLLVTAAATILGFAPQDVKQGTGLWWYELIINIVAVVVLIGLGAILPGIRRREVEYGVAFDKAQWIWMGILIIGSIILDIWLGSTKLPMRIALIVIEAVVALILTWLVGRRKPANATK*
>IJDCBLIH_00192 group_25137
MAKTSQIIRNKQNIQLESTPVVNAAGDHIQFIGSLVYAENA*
>IJDCBLIH_00196 group_2521
MKIKEIVSELLIEAIKVKASDIFFFPKKENLMVKFRTGKGLIEYAGFTLETGKEIINFFKYSAQMDIAEHRRPQVGAMTYENEGHEYFLRLSSLGDFSDQESLVIRVIYGIDHSQYFIPEQLGTIEKLAKSRGLIITSGPTGSGKTTTMYEIAKKMSQNKVVMTIEDPVEIHESSFLQAQVNNEAGIDYQNLLKAALRHRPDILIIGEIRDQGTARLAVDAALSGHLVFATVHAKSTLQTISRLEGLGIRCDELTNCLTAVSYQRLLVSQGKLKCLMDIAADSLLKKELGKSVRGEFVNWQENLERLWKGGEINHEVYWQFQKG*
>IJDCBLIH_00251 group_6455
MYSDKTLMLNNGVEVPRIQLGTWLINNDDVRKVIRQAINVGYRAFDTAKDYGNESGVGKGIWNSDVESSDIF*
>IJDCBLIH_00253 group_20349
MQKLLLLTIFLLSLSACTKPQLSSVPRDKSATTIKIVDRKLELHQPTKRPLQPLNGILPHWLQMPDKSLPKPAIYTNLNTVLKNK*
>IJDCBLIH_00313 group_12501
MKILELKHIQYSADKKQILQDVSFKVNKGDFLTLIGPSGAGKSTILRLIANLISANSGDILYQEKNISSLNPVQYRREVSYCFQQPSLFGQTVRDNLIFPYEIRKVDVNDKQIADLLNQVDLSADFLDKKITALSGGEKQRVALIRNIIFLPKILLLDEVTTGLDNQSKDIVHNLIKDVSEKGVTIIQVTHDQSEIDEASNILRVKKGGIIE*
>IJDCBLIH_00323 group_25138
MDLTSVVSGGQWLLPTIIVLLIGAGLYQYADRKNLTNLKKVLDYLLLFGIVIITIVLIIAHSEYHFNSDFQTWFLILILIFLALNTLLVLFDKSLKKKFGSKLKYLKLAINVVYAIVFSILYIFEYHLSLLGIVLVIVIATLAVLFGWHSIKNES*
>IJDCBLIH_00458 group_2812
MVKEINNDTINKFEQDLANHPVFDVASHAAQENGIYKASQNLQTKIDLDPTFSIEIDTGNPADQKQSGRCWMFSALNTMRHPLQKKFKLKDFELSQNYTNFWDKFEKSNWFFENVIATADKDLGDRKVSFLFATPQQDGGQWDMLCGIIEKYGIVPKSVYPETANATNSSALNDTLNTLLRKDGLELRKLVQDGKSEDEVQARKEEMLNDVFRILATSLGIPPKKFNFEYRDDDKNYHIDRDITPKEFFDKYVGMDLANHISTINAPTNDKPFHKVFSVEYLGNVEGGRQVRHLNLKVDEMKDLIIKQLKSGEVVWFGSNVVKDSERRAGLLDTNLYRRDQLFDADFTMSKADMLDSGESMMDHAMVITGVDIVDGKPTKWKIENSWGEKPGFKGYFVMSDSWFDSFVYQAVINKKFLPEDLKKAYDEGKDNPIQLLPWDPMGALAFKY*
>IJDCBLIH_00489 group_17354
MRTIYLVRHGQTLFNVHHKIQGTCDSPLTELGRAQATAVRQYFLQKEISFDAAFCSKQERASDTLEIITDNQLSYTRLRDLHEKSHGEYEGQDEFMLPWRRGFSRINAAMEPDQHVEERMERAITKIIDSTHANDTILIVGHGTA*
>IJDCBLIH_00490 group_17357
MSAVDNNLKYLSYVAPAKDVVLNKAAKNEMLVVR*
>IJDCBLIH_00513 group_2040
MDELFAKAPIKKVYFKLALPVVLGMITTMIYNLADTMFVAKTGDTNLVAGITIGAPLFTFLIAVSDIFGLGGSSLISRLFGERNYQLSKRVSSFCMIGGFVTGLILTAILLILENPILHLLGAKAATYQDAADFYRVISIGAAPIIFSIIPQNLIRTEGLATQAMVATMTGTILAIILDPIFLFVFKMGAIGVGIANVTGYLVTDAILIYYVLYKTDYIKLKLKYSKISGKTIKDIVAIGIPGSITNFAQSFGMALLNSSLALYGANKVAAMGITQKIYSIVILVIVGFAFGSQPLIGYNYGAKNWKRLKKILNFDILVQIVYAVISGGLLILFARPVTALFMNQPDIINAGSYMLIATIITTPIVGIILVYTTVFQSVGNAWAAFIMAIVRQGVVYFIALEIMKDVFGYHGIVWAQAVSDVITCIIGYFIYEKSLDLKDKIKD*
>IJDCBLIH_00516 group_15222
MTIKTQVVKLKVNKTMQKHLDALCDYRRYCWNKGLETWQLMYEAHTLNQKDNPSPNERRVRDELVANKADWQYDLSARCLQLAIKDLANAWKNFFDKSQPDWGIPSFKSKKAPRQGFKTDRAKIVNGKLRLDRPRSISKEPWFDLKSYEAMKL*
>IJDCBLIH_00518 group_735
MREFAIAASNKFKVDHAYANGVRINDYYLASKNSKQYNKLALMTAQDSFHIFTKKIGKYPYKEIDITKGLLGKDTCGMEYPGLIMIDASGFLQKKHPLDRYNELTEDVSHEVGHQWFYGTVGSDEYMEPWLDEGLTNLLENGVYDLTYTKNKAYCAKLMHSKFYTRKNVKRANKILKENANQFINKNQKANYINYPVNNPPKGVDTEDMAYELGMDFPAVLKVAMGETKFFDALHDYYQTYYLKQATAQDFLNIIRKYDNSKKVNNVINKFIDPKYLSE*
>IJDCBLIH_00523 purD
MFGRTYSDLGPVVGQINGEDIRANQLERRGYDWENGYGTPSDGQDTNRDGQPVRKLTKDAKSIIIFWSCSGSTKLLASKVACETGADILEITLRNPYPANYRKTLNRANCERIQNDSSELEMQLPDLSQYDTIYLGYQTWTMTLSQPMKAFLLEYGGEFSNKEIAPFLSEGGYGSGDSTELIREFIARDGGKNKKVDWTFVGPENVLCAGITDKFEKAGQKIFGPNQRTAQLEGSKDYALRFMNKYDVPTARHETFTSAETCIAGLKDFAYPVARA*
>IJDCBLIH_00525 rcsC_2
MFKKIFRASFLLTSLVLFFAVLLSTIVLSIDFDHTEMSALASQADLAASGVNTSGKKYLKNLKGENYRITWINSKGKVLYDNEENPKKMGNHARREEVAEAMKKGTGTSERYSTTLSTVTMYYAERLNNGGVIRIAITRNSFWRMLLRLLSPLLLIMLLAVLVSWFLAKTLSQTIVKPLNEMDLDKPLESKAYDEIKPLLTRLDSQNKQIADQMEQLHHREKELKTVTDAMQEGLILIDLDDWILLSNPAVVSLLGLHDTDPLPDDVKEIIDKNSRLAHTEGIVERNGRNIQISASPIISRKILKGTSILVVDVTEEYHEEQVRREFTANVSHELKTPLQSIMGSAELLENHLVKDEDRDGFYKKIHESSAQLLTLIDDIIRLSHLDENQRFEEIKLNLKSPVTEALEALQGSAYRHGIKLETNLSDTMILANFRLVYEIAYNLIDNSIRYNKEKGKTKITVKEHRGQAILQVADTGIGIPQEAQNRIFERFYRVEKSYSRKTGGTGLGLSIVKHAVQQCHGTIRLESELGKGSTFTVIFPALPVGADGTNK*
>IJDCBLIH_00624 group_7984
MIKTQVAELKPNKTMQRELDRLCDYRRYCWNLALETWQDMYEARTLNKDNNPSPNECRVRDELVNNKADWQFALSARCLQLAVKDLANAWKSFFDKAQLDWGKPHFKSKKAPRQGFKTDRVKVINGKLRLDKPRGIKSWFDIPTYEALRMKQVKIASIFRERGHYYAALSYEEKAGIKVKTGKKTAIDVNVGHFSYTEGRINILPARLQKLYKRIKHYQRILAKKKRVNGKLAGRSNNYVQVRTKLQRDYRRAFNIQNDLLQKFTTELANNYDQIVIEDLNVKQMMMTHVASKGIQRSLFGKFRQILSYKCAWYDKELILADRSYPSTQRCASCGYVKNGADKITLQGNRKHGTKHNEYVCYECGYSNDRDDNAVLNLLALTK*
>IJDCBLIH_00671 group_5037
MSYISKMGLLLLVLTVISLILGASASYVSAHAAAGFAANLRQDMFYHMQDYSFENIDHFSSASLVTRLTTDVNNVQMAYQMIIRIAVRAPMMFIVSIIMSIIISPRLSLIFAVLGPVFAIALGLIIKTAYPYFPKIFRGYDRMNQVVRENVRGIREVKTYVQEQPQIKEFKKSSGFIYKLFATAQKIMSLNALVVAAVLNISTLSICWFGAKEVVGGSLQTGQLISMFTYSNSVLFSLNILAMITTQLVISGASGRRIASVITEEPTIEDPKKPLKRLTNGEIIFDHVSFKYEPADKADALKDINLHIRPGETIGIIGETGSSKSTLVSMIPRLYDVTSGAVRVAGHNVKSYDLKTLRDNVAMVLQKNLLFTGTIKDNLKWGNENATDEQVVAAAKIAHADGFIREMPDGYDTMVEQGGNNVSGGQKQRITIARALLKNPKILILDDSTSAVDTSTERQIRTSLAKDMPETTKIIISQRIVSIKDADRIIVMDHGQIQAIGTHDELMKTNELYSSIAKFQEEQGK*
>IJDCBLIH_00685 group_6538
MEKIVLFLFLNVFSSLADVWCFFKISRVRSKKRQILFLCIANIFLGLLLSIGNIGVIFTNILETLLFVLYLRKNNTLEILFGSIILVCTLDLLVDIVSDMITQVMSFTLIGQLSLRFLLILMMIVAIKLGNGKIYNYLANQNNKIFVGILAYTYVSTVSISIIYIQSKSFTPLTLFFSLYILIQTIFAIFIYHEMTMVQEKLLNKKDQEKLKQQQHQLEEYASYLEKSEDDLRAFRHDYKNILNSLKVSAQEGNVQEVIQKLDKYTETNLNSKALLKYKDLNHIYVKSIKSIIIPKITELYNLDIPYNFECRNNIRNLPDHVDELDLVRIIGITFDNAIEESKALIAEKHDIRSAEVQIMVYSDDPDEFEFEIRNKIQNKNISTSQIQQRGFTTKKDHKGLGLANIKEIESKYPDISISYTIQDGWFDFYMTIDTEDGEEDE*
>IJDCBLIH_00772 ytbE
MKYLTFNNGVKTPIFGFGTYRIQPRITEGAVVEALKAGYRLIDTAQAYSNEAEVGNAINKSGIKREDIFLTTKAQTSGYRETKNGIDESLIHAQQDYFDLMIIHWPMSDSLGTYQALEEAYQVGKLRSIGLSNFNHDQVNEIMNNFDTKPVVDQIETSVFKQQKKMHKYLIENNIVHESWSPLGEGMKALFNDPTLLSLAEKYNKTVPQIALHFLVQENIMTIPGSTNPLHMKDNLDIFDFEFTAEEMETLRGLDQKRGIGGWPASMDQELDY*
>IJDCBLIH_00773 group_11410
LKTKSILTKTIAVAALSLAGIGAINQLDNNEAQAAVVQNDAAVYTTTQATTVYNNYENPVATGQTLAAGTNWKIIKTAYDSKGQKWYDLGLNQWVLATNYTTSQNTQARQENTYTQTQTPAQQTTQASQSQSSYTYSNVNYTPKTTTTSSYSSTATGSEASAKAWIASKESGGSYSARNGQYVGKYQLSSSYLNGDYSAANQERVADNYVKSRYGSWSAAKSFWQANGWY*
>IJDCBLIH_00873 group_828
MSIKGIFKVNKAKFILIFLMVIIGTTVDAASQYLMTPAFNQLKKMNLFGFIIFICLAIGCDLVRLALITSSDYLYGKQSQSYLHQIRVKISRYFFKNEIAQTAKVQNELVANLDQLTQNYLKPIKNGFMYLLSVLFSIGILFSFNWLLVVMTVILTAISLFLPKTFEKMTSSATIKVTKKNEKFLNTLAQWMSGLDELRRYASFNIFSESVNQSADEYKKAAIHQGATIAIADMITFVVNIVGQMLLMVLCAYLYLQGQIVFGGVITTIQFSSTVMNGVSAFVTEWNLIKSTKDLNKEITNLQAPVKIAPDQHQVKKINWLEVKDLALQFKNGEYLSYPDFTVKQGEKILLTGDSGTGKSTLFKLILGKLTPSQGEINFFDHNGQKLNFDLDELGYIAQDNTLFPDTIANNVTMFNSALNNQISGVLDQVGFTKDLNKMSAGLNSQIDLDKGNLSGGQRQKLVLSRALIHQSPWLLIDEGTSAIDSAGTKQVLQNLLNTPSTVIMIAHNYSTELVSMFDRQIKLTNRGDAD*
>IJDCBLIH_00874 group_1116
LSFKGFIKTNYLRFIYINILSVISGVAAIGAGYIQMYWLTYIKDRAWVKILLATALMGILYLAAQGMIYYIQFVIRVQEEEYNKKVRARLATHYFRDGQNHQVPAVQNRMTNDLEMIRKNYFDWYPIVPFYGSMFVAALVALLTINWSIFLTSVVIDIVSYFVPKLVQKKMEQATNNVSEQNKHYLDVLAKWFSGLEELRRYFAGAKLFQVGEKTSSKVEQAHVKQTAAQQQLIILNGICNMVGQIILLSLTAFLITKNLVIFGAIMSVQNFAANISIGLQQTIQALSFMKSSQDLMKQVDGDATVIEKVKAGQEETPVAFSTKDLALQYPNGEKLTFPDIAVKPGEKILLTGDSGAGKSTLFKLILGELKPSTGKIEFQNSQGLTIKPNMSRIGYIPQEPNLFPGTIKENITMFNKQLNNQVAQVLDEVNFAADIKKFKAGVDEKIFRRTTSKNRLSKS*
>IJDCBLIH_00894 group_4266
LENKVKRELPDDLMKKMNLKPFETTEIGHPEVKRVAPKVRVTTGQNKIIDSLDEVIKNNLKDGMTISFHHHFRNGDYVFNLVMDKIISMGYQDLTLAPSSLTGVMNDKVIEAIKKGVITNITSSGMRGSLGDFVSHGGLKNPVIFRSHGNRARSIEEGEIKVDVAFLGVPVSDPAGNANGQDGDAVFGSLGYALMDARYANKVVLLTDNIVDYPNTPASIQQDQVDYVVKIDKVGDPDKIGSGATRFTKDPKELKIAQMVNQVIINSPYYKQGFSFQTGSGGAALAVTRYLRQSMIDDGITASFALGGITKPTTDLLEEGLVRKVMDVQDFDKGAAQSMANNKNQQEIDASWYADPHNKGAVVNNLDVSILSALQIDIDFNVNVMTGSDGVIRGAVGGHQDSAAGAKMTIITAPLVRGRNATVVPRVETIVTPGSSIDVLVTERGIAINPARQDLVDAFSKVPGLKILDINELQKIAEKQVGVPKPLEYTDRTVALVEYRDGTIIDTIKEVRD*
>IJDCBLIH_00938 rhaS
MPNLNNQNLDSYIMFYGRQKCQPDEFFQGDNLRKNDIFYYIISGTGTFTSSRHHAVKLKAGDLFYVPRSQTCSFQADHNEPWEYFWIGLAGNGVNESIKASNLPNKNFLRQIQKTDFYQTLNNLYLYLNKKKTLLNNLQISALTYQLFYHLVKDFPNHPPVRKTPKNDQYQIAINYLKQNYTDPTCNIVELCHRLGVSRSFLYALFRKNTKLSPQKYLMQLRMEAAKKELTNTTHNLKQIAKKVGYGDEFTFSKAFKRYSGVSPNAFRGN*
>IJDCBLIH_00950 group_1333
MNNSQPWQKYPLIRKPLEEVNQLIQATIRTPYSDLQDALLEMASNGGKYLRPSLLILSAQIASKKETVSKQIIQLASSIEILHMASLIHDDIIDDSDERRGKISIQARFGKDTAVYAGDLLFTHFFDLILNAISEQDYMIKNAHTMHHLLAGELGQMAERFNLSQDFNDYLTNVKGKTAALFRLAAEEGSHFGNGDEQTTQALASFGENLGIAFQIVDDILDYTGGKQLNKPTLEDLTTGVYSLPILLALSKKELREQLVPLLEKKRQMSKNDIEQIQKILLNSSVIEETHALAEQYTNRALANLAQLPQTNATVLLKKMTRKLVNRTL*
>IJDCBLIH_00954 group_4679
MSKEKELNVSEALGFTDDLMFQIVMRDPEICRMFLNEVLPHLDIQDITVRTQERIAFNQEDKVSILDVLITDSRGRRYNVEMQVAHKADMDKRARQYLFKMMEDGFLRRKQEYGELHAAYVIFILPFDPKGKGLKRYTFVYTAKEDPSVELNDDSALIYLNTKGTKGEIRPELDDLYRMIEGKPTSNGKLVSRIKKSMNNYRRTEEWRQHVMNTEEVAEAAKQLGMEEGMHEATVAAIHKTINMLRRMKCSPKQILQELEQDYGNEFSEEELADFVKNA*
>IJDCBLIH_00958 group_12393
MEEENNLNSKDTQNTFLKGSAWMTFGSIASRILGALYIIPWYAWMGPYGNIANALTARSYNIYTIFILISTAGIPGAIAKQVAKYNALNEYGIGRKLFRKGLILMTILGIVSAAIMYFASPLLASNGSQSDPRQVAVMRSLSYAILIIPILSIMRGYFQGYADMMPSAMSQFVEQFARVVWMLLTAFVIMQMQHGSYVHAVIQSNLAAAVGALFGIGLLVWFLLSRRERLDYLVAHSNNRLRVSTTDLFGEIIAQAIPFIIIDSGITLFSLVDQYTFHPMIASLVHASSDTIEDWYALFGLNANKLIMIIVSLASAMAVTAIPLLSAAHTRGDYKSISSQIANTMDLFLFVMIPAAFGMAAISKPMYTIFYGPDPLGSNVLYISAFTAISLGLFTVLMAILQGLSENGLAIKYLILGLILKGILQYPMIFLFKIYGPLVATNLGLLVIVFLSLKHLEVQYNFNLNRTSRRLMGVTAFSIGMFLIVKLVEIGLGKFLSPERRIPALFLVIFSVGVGVIFYGFVTLKTDLAQKILGSKIESILVKFHIHD*
>IJDCBLIH_00959 group_25139
MKKRLTKSQNKILAGVLGGIANYFDLDPAWVRIIGAALILFTGIFPGIALYIIAAMVMPEPGQIAPKAEKHTTDYQTGRPNTMNGDFTKSDDSSSDSDEKKDDNQE*
>IJDCBLIH_00993 group_15917
MKVDLKTRILLLTSFFITLIGNFLDYINVISDANTLIVYIFMLLPIAVGIIPLCQCLFNKNKMKYTSELKTGIFLFISFIVISNVKAYQVDANFNFFPGEAIRLFVPFLYAFIFINFLSMHDIEMFMKFGLLLSIVAFFISTDFSTITLKDIFS*
>IJDCBLIH_00994 dapH_2
MNVKNWIKVKVLGYRATSDSYIAHLRKIGVFIGKGVKIYRPFNTTIDVQAPHLLSIGDYVQITGPATILNHDYSWSVIKRKYGYIYGSQRKTVIGNNVFIGWGATILGGTDIGNNVIIGANSVVSGKVDSDSVYAGNPARKLMTLDEYYNKRKCNQLKEAATFVREYKKRFGKVPPEEKLNEYFFLFKPTHLNTKFKAQMKLMDNYELSKQLLYKNYQFSSYEEFVEYCDEQTE*
>IJDCBLIH_00995 epsJ
MNNIVKMKEKTPFISIIVPVYNVEKFLEQCIDSIVNQKYKNFEVILIDDGSTDNSGIICDKYSEKYSYIRVFHKNNSGLGLTRNYGMEHASGEYVMFVDSDDFLGPMCLKKLIAPLIQGKYDTVIGGYTRIDDTGKISLRKNYKPNSFFGKEVKENVMEKMLGNSPKKNDSIKMSVWNNLYSLELIKRNKLHFVSERKYISEDIVWDLDYFQYSESVKIVSSAEYYYRFNPDSLSHKYWPNKFELYVVLYSYLLKKVKQNNLSEDSINRLKKQFFINVRSSISQEKNNGFYKGLNTIRKICKNSMLKEAIQSYPIDKLDKKQRIFLKLIQKRMALILLLIFKLGLEK*
>IJDCBLIH_00996 group_29691
MTIEGIRLKVLEFRRKFFAKYRQKKINKQKFTIISNNCWGGEVYESYNLIKQSPTVGLFLWASDYIKFISNLQQYLNQPLKFIDPKESNYYEKLKLTPGYGTYPVARLDDIEIFFMHYSSKKQVLEKWNRRIKRIKWDHILYKFNDQNGCTEEDIRNFVNLPMRNKICFTVNDKFGHFPNVIKIKAPKNHKFIRASYEPFGKNKYIDINHLINSL*
>IJDCBLIH_00997 group_26419
MKILLINTVNLEANGISTFIINVAKQLVKKNFDVTILTPNEVESNLMKKLKNNGVHLKEINGRSSNLINYFIKLRKYLSYEKFDVVHVNGNSTTMAIELLAAKLAGVKLRIAHSHNTTTEHLLVNKLLRPIFEYSVNGRLACNDAAGQWLFKRKKFTVIRNGIDLDKYKYSLEQRKKIREKLGIKSNQKLLGHVGYFNYQKNQIFLVHVLKRLPNDYKLIFIGEGDDLGNIKAEVDKYNLKDRIIFTGNVTNVSDYLSAMDLFLLPSRFEGQPFVLIESSASGLKNIVSDRVSVETDLCENNIYVDLTNIDAWVNAIKEVTVLDRYECSLKYSSILKNRGYDNYKNVCKVLNFYRKML*
>IJDCBLIH_00998 group_22453
MIFVTVGTHEQPFNRLIKKVDDLVADGAIQEKVVMQTGFSTYKPKHCEAHKMMSFDEMQQNLKDARIVITHGGPSSFIEALQFGKVPIVVPRQEKFHEHVNNHQVDFVKLIVERMNNIIPVYNIDDLKQAVDNYDQIAMTKK*
>IJDCBLIH_00999 group_18824
MKVCLVGSSGGHLTHLYMLKPFWQNKTRFWVTFDKEDARSKLKGKKMYGCYYPTNRNLKNLLKNTFLAIKVLHKEKPDLIISSGAAVAVPFFYIGKLMGAKTVYIEVFDRYDKPTVTGKLVYPITDKFIVQWEEMKKIYPKAINLGSIF*
>IJDCBLIH_01000 group_15914
MKKLLVVAKSLGGGSEVALIEFLNHLDRSKYDVTLLLLDNDTEYSYRLKKEIKIEYIKFDNNFYRSLASMYALPGKIIKKIKLNKYLPIYNLLAEHSRMPSLPYYDIAIDFYGYGAFTTAFLALNVRARKKAVWLHDERMPWIRNVEQYFGNYDRIFGVSKAIKDTFNDMYPKYKEKSDVFYNVIDVKNVLKKSTEFYPEEFTRNVFNIVTVGRLTEQKGYDVSIKAARILKDKGIQFKWFAIGEGKDRQKLESLIRKLNLNNNFFLLGRRDNPYPYIKNCDLYVQFSRHEGYGLSVLEARILDKPIIVSNLVVFREQIKDRWNGLIANFDEDSLASSIEEMYVNYRLRNKIETNVLKENINFDDQMNKLDEI*
>IJDCBLIH_01001 group_5158
MVMEKLQVNPAKVNGRPVYHTIKRLFDILASALGLILLSPLFLFLIIKIRHEDGGPAFYSQERIGKDEKPFKMWKFRSMVVNADQMLDQLEDENEVDGAMFKIKNDPRITKIGHTIRKYSLDELPQLWNVLVGDMSLVGPRPPLPSEVAEYTDYDKQRLLVMPGCTGLWQVTRRSEADFDEMVWLDIVYINHSGCWEDLKLIIKTIGVVIHPNGAY*
>IJDCBLIH_01003 group_2273
MALFRKKRGTDDTIKHGAKLITVADPRSAVSEQFRTIRTNINFMAVDEEISTLAFTSANISEGKSTVTANVAITYAQAGRKTLLIDGDLRRPTLHSTFNVKNNTGLTTVLTSEADEINLNDVVEESGIDNLSILTSGPIPPNPAELIGSRRMETFIELVKSHYDMVIIDLAPVLEVSDTQELASHLDGVVLVVRQGVTQKAGITRAVQMLKFAKARILGYVMNDIRAENGGYGYGYGYGYGYGYGAEKKKGLFGRKKSDDQ*
>IJDCBLIH_01007 group_15689
MADQKPSKKLENDIKKKSDKDSLDEQILDQIQKSEMPKETKKEIMAYLEMYSGPIPLPDILEGYQKLYPNAAKEIINNGVEESRHRRRLEVARQKRRGWLAWTSLIVVSIVTILCICISAFLVMQRHSVAGSIFGGIGVFTLFGGVVGNIDDLTKNDDLTNSSDHHNN*
>IJDCBLIH_01032 group_16247
MKFKHQNIIITVLLALLFLTACSKTGSKKTANLPTAKTILTSAEKTKFSSMHATWNELSNGKSLQKAEAQYTKKPTIIYANVSSSSNHYKMWIEGKSNYIQMKGTNSQRWFKTKLSKASAYGAITDNLNGTLLMPFIPNAKYFKVKQNGNDYLLTYKGNNKKIWNAIVSDSAFTALIGIDLDDVKPISNEIKINVDQNYDIKNVNVTSTYKDEGHKKNFTMQIDQINQVKKLTVPASIKKSAVDLGKINTK*
>IJDCBLIH_01063 group_10984
MELIEQILSQNNLKEAIRRVKINKGAPGVDRRTVDELDSYFKKHQVEIKDAIMKMKYRPQAVRRVYIPKANGKKRPLGIPTVVDRVIQQAIAQVLMKIYDPHFSEHSYGFRPGRSAHDAIEQVLEYLNEGYQWVVDLDIEKYFDTVNHDKLISIRVVLVKSF*
>IJDCBLIH_01089 group_6924
MDETPIFRITKLNIKENDRGEYIREVENNMHNSIPAEEGTLLIGSAHDDAHGEDNYEIELFRNSLAEDFAHCSSTC*
>IJDCBLIH_01105 dppE_5
LRRKKWIFSGVMTAAAALVLAACSNNDSNAAPTKTMNTSVTNEISTLDSSKYGDTTSSEVLQNSMEGLYRFNKKNQPELAGATKVERSKDQKVYTFTLRNNAKWSNGDPVTALDYVTAWRRTVDPKNSSLDADSYAIIKNGEAISQGKAPVNSLGIKALGKYKVQVTLANPIPYLPQILEGAQFYPQNSKLVKKLGSKYGTSSKNLVYNGPFTVSGWTGSNLKWTYKKNPTYWNKKIVDLNKVNVQVVQTPSTGVNLFRSGELDYTTLTSDFVKQYQNNSSYHTKVTPTNGYLSFNLKRKSTGNVHIRRAISRAINKQQLVKTVLHQGKVSNGIVAANFITDQATGNDYRKDAGDLVTYNAKEAKKEWQLGLKQLGKKKLTLELLTSDIDDAKRVGEFIQSNLMKNLPGLTLRVRSIPLKSRLSNTTNHNYDFVYGTWQPSYEDPIDFLTVGGLFNLAPDYHNANFWKQIDLARSTYATDPQKRLNALVNAEKQLIQKDAFAAPLFQQGTSYLLNKRVKGFQLSPYGNVAYYWNVKMK*
>IJDCBLIH_01106 group_8724
MARIIRVGGSSSSVSWHEALKDLRADDVLMLGPGYYYLPQGITLTDITIKGTGSLPEDTTIYGYISVSEDSRYVTLENLCIDTTTEHNSLAVPVGVDGYLTLRNCFIKGTGTDTAAIAVNGKITLELYSTKIVNGSVSMYDHANFRLEMNDSEIDYFSDKYCALAIEGEGTAIVNNSKIHGSINTFAKTNAELDLNNSEVDYVLLHGQTWMNMLNSKVKSASDSCLYLSDDCWSNIMNSTFLGGVYIDKKTRTIIQNSTINRMIVVDEAKVTMNNAVILAHADFQDQAKCDATRVTFTGNMNYEYFLALSGEANMKGHNIVLNPNQANLAVKDEAKFSASVVANDNEQVEVEYNKRPNVYILGVKWTAKKK*
>IJDCBLIH_01117 group_9791
MLIYTLIAILGFKYSPFRAHSREIVLQWQNVWLTLGLLLAILLIREGWNSGKDIFSIFGIIVSAVVIINYLIKLALSQKHGKLSRKMQYRLTIAGLCQDFTTIFSAVYISVLFGAKNYYWLFVIILIASFIKRPLLKTLREYLPFDDFTIQSWGIVLGLVITLFRPTYFAGIFLIRIFYSLQNTDTLDLIRDHVDTNIYMINYRFRTAGGFLTQLILWGGLLLFNGPHIFEQIFNYHINKSVMNSSQPLFLTQLILVLFIISFTIYTLKLNKGNKNE*
>IJDCBLIH_01123 group_13810
MKKKYGKNLIFEDFIHDREVKMYRSDAEDSVHSDYTLNVQVFTLDNLPFSPLTGDQQHIFFDYEKAGTDAVKITGVEGHFYNAITRRYEVTDHTFVVGELLDDKVSETVATQQMREAAEKVIAELSKRIPMPPHIKHPKILTDVQRAEKLVTDRNVKITSLSKATGISTYTLYNYRKNPASLHKASQATVDCLTSKYFETYFSRNEIERFRMMLINIVGAYLKETEGNPIAYDPAHALYTMCQKGDWHRLAKMEELWRASYSVERSL*
>IJDCBLIH_01160 group_25141
MPKFQLFFLQIMVTISLDNPHELDEFHQPYTKRLDAENQDDRINLESQRPKLEYRKTDEDVGKKNARHYRP*
>IJDCBLIH_01162 group_11597
LSRIMYLKEAAAYLGKAPFTLQSWDRAGKLKAHRTANNRRFYYQSELDQYLGLDHNEPIDKRKIIAYARVSSNGQKDDLKDQVAFLRQFLNARGIIADGYISDIGSGLNYKRPKWLKLIKDIDKNQIKEIYVTYEDRFIRFGFDFFEKFCSWHDCKIIVLNNEDTSPDKELVQDLISVIHVFSCRLYGLRRYKNKIKNDPNLKE*
>IJDCBLIH_01245 group_10983
MEDGWVKPNKLGVPQGGPLSPILSNIYLDKMDKELEQRGLRFVRYADDCNIFFKSGKSAKRVMNSISSWLERKLFLKVNATKTKVVRPTKSNFLGFTFWKSGEYWQAKPGDDRKIKLYDKMRELLCRRKAAAQPLSLVFTKINQVVRGWVNYFRVGDMKYFLIKFSQWLRHKVRVVIIKQWKLPKRIYINLMRINKALKCNFSDEDIHKVANTRLGWYKRSTGHVINFLLSPKVLGISKADRPGLVDPLEYYLSRK*
>IJDCBLIH_01250 group_11252
MRKNKIMLISVVALMGTAPILSTTTSAHTVQADSSITKTIMHNALAYDKDGNSTGHKYYVYGSVHVDPKLVTINGSQYYKVTDKDEYIKVTNIDGVTRKITHNAYIYRTSTQRTPYGMTANSKKWKFYKGETVTTYGGSYKFKNGKRYFRVGGPRKQYIRSYNLGPVISTNTASNLTSNESNNATNTNAEEATVTVKNAYGVNIYDNQGKAIKKNLKAGTKFIVDKLEVTPFADHFPSTAAQAGMYRIKGTDNWLLAIDVTADKKLVKHDYDHEHYGYIKFVKDTDVYNADGTMQNHNGAKIVKQGGNLKVDKLIYIWVPSENKAELFYHLVGTKFYATGNVDQIEVGNDAYVKASDVKFVNIGLTLTPSNTAAEAEATALKK*
>IJDCBLIH_01261 group_18826
MKKQIFLITLLFTILVSLSGCQFIPHHYTNIGPTIKKNMTQQNFNEIDADVSLLDFNLQVSDHPKVIYHGGKKIMPIVKVRNGKLIIRDHHHVLININSNENNYLTIYLPKKQLAKIKINTDDGDITCYGQVKTKKLAFHSDDGDINADYFNVTNGSVSSDDGDIQIKDLRSLAGFKATSSDGDISIKKCDASGVDLNSDDGDVIYHRHNYNNDDGGSYQHNLHSKNVLIANSDDGDIKVNN*
>IJDCBLIH_01263 group_22454
MKLNKKALWIIGTLILSAITGIFFYLNGHSASATAIGVILAGLTLYFLFQTGQLYNKIWLKILVYLIDAVWILIVLLTISLFIH*
>IJDCBLIH_01297 group_9102
MLKAASKKRSNIDIQSIQRIARESRSETLARLQASAEGLSTNKAEENRREYGKNEIITNTNASKWRLLWESVATPFTVVLLVLTLLTLFTSYILIPQGNSDSITIIVMVIMLIVSVLVNFIQKIKIARVTDQLLNRVSVTTNIRRDGHNVELPTDEVVIGDVINLSAGDMIPADMKLLTSKDLFCSSSYLDGDPEPAEKVANVIIKPSMSNDYLNYPNILYEGTTIVSGSGTGIVFAIGNHTVFGKEVQAISRKKVKTTLFDREMKQLAKILIVATAIIIPLLFVINGLTKGDWGESLIFALAAAVGLTPEVLPIIVNSNLTKGAAEGMLAISNKVELNGKVEDLTSEWKERILNQINELNDDGLRVLLVGYKLNPAPVGEFSAKDEHDLTIIGYLAYLDPPKETTKEALEDLKNDNVDVKIFTGDNEAVTRVIALQVGLNVDTVYDGKQIDEASPEELKEIVEKCDIFVHLTPELRVKIINALKTNGHTVGYMGDGNKDALAMKVADVTVTSNSSVDITKESADIVFEQKDLQLLEEMIMVGRKVFSNTMKYIKTFLVTNMGSIIAMAVSSLLLPFLPLLPLQVLILNLLFSLSCLVIPFDSVSENYVKKPQKWSIRMWPKFVLNFGPIPAIVDFIAMALMFYVICPYLVGSNYHHWVFISLFYSGIFVESLWTRVMIIHTLRDERFPFFKQHATPIVFLVTFGLAILGTMLPSSSIAPSLGLTQLPFSYWAVVLLLEVIYILLTTLVKHLYLKKEKF*
>IJDCBLIH_01298 group_25142
MKELINLQKLARKQVPTNNDTISTDGCTVTTNCK*
>IJDCBLIH_01312 group_10129
MRAVHFGAGNIGRGFIGETLADNGFGIDFVDVNETIIDELNKRGEYDIELAAPGKKRIHVSNVDGINNAKDPDKVVEAIKSTDMITTAIGPKILAIIAPLIAKGLTARIQSGNTTPLDVIACENMIGGSEHLKEEVYKHLDDDVKPELDKYIGFPNAAVDRIVPIQHNDDPLFVSVEDFKEWVIDESQMKNKDIKLKGVDYAPDLEPYIERKLFSVNTGHATVAYTGKSLGYDTIGDAIKDPFVLKQVKRVLSETRSLLYHKWNKEFTEESLEEYHNKILSRFQNPYISDDIARVGRTPIRKLGYNERFIRPIRELKDRGLDYSALMETVGRIYHFDEPNDKESVKLMQMLKDEDLKDVIVETTDLKDDPELVDEIVKSYHDAEADKKN*
>IJDCBLIH_01314 group_1107
LLVSAKDAYFGNIVGVLGAAVVSFIIAAIILKNDKSTGDELEAKQAQMQAMKAQSKGQSMPEAEDAHESVKSYANVKKIIFACDAGMGSSAMGASLLRDKFKKAGIKVSVTNTAVRNLKDEDGLLIITQEELADRALQKTPHAMHVAVGNFLSSPKYDTIVASFKALTQVEDKPKAEKPVKKVGSLEGIDFSKVKEVDFIRHDQHLGTATMATSLFNDAIKKAGKTTPVKAVRINELTDDPSHLVIVTPAANKNLAVRYSDIQTLVVDDLLKDKKLGEAIQKLN*
>IJDCBLIH_01387 group_18828
VKTKRLVLDTKKPLGNPSGLKMAEGVTLLLSIAVEYKVAPNLLSTGNYTALAYPFLVNIIPLGYPCWKWINLHIINYKIYLNCQIKCNS*
>IJDCBLIH_01388 group_20350
MAQDNTTKQGELLSTFNESNSKRTPIQSALTRPLEEAIGKCFLLLSGTTEEVQDSNDESKTIPRAVYKVRVVSSNTRLAIGTVLTVKVKGSKSVITDDENKKFLFGLEKNKVVAFDDLSHWNFNGNEGLSASNIRILEVSPQEAMNL*
>IJDCBLIH_01389 group_29692
MVLPRIKEIREKMDKTQAQLSDYLSNEKGLNISRGTIAKYESGVNYPSPQTMSKLAHALNVSEYYLSGKGTQRSDVDHKLVSLLHNKYFNVSDFTDEFHQYLKNYLLFLGDYNTPLNFYRNKDGDIDKTAEKTHFPQFDEINEFWKKDFSFLFKDLNFINSLVGTTNKEFENLVLNKLKDQYSKDVDNRNFNILIDEVDNMAHNIELTASKVINTQATKKELLSAIDQGIQSLQFAKENFFSSDNSDKSKNDKQ*
>IJDCBLIH_01402 group_14277
MSRKSKFSYEAKLKAVKQYISGEASPASIAKVLGAGKTTLRQWVYAFKDHGPEALRPHKYNQRYSKDFKLKCIAAYLNGEGSYDYLTNKFGLRSAAQLKQWVIKYNSHQELKDYNPILEAYMTKRKKTTLEERKQIVKYCKDHQWNYKEAALKFGCSYAQVYNWSKKYSAKGTDGLADRRGHRLKEAELSETQRLKREIEQLKKENDIKDQEIAFLKKVKELERMCLLDSQNKDK*
>IJDCBLIH_01403 group_13576
VFAGQPKQRQIALKQQQRNSLYSLIKECHREYKWSIEWMCKQANIARSAYYKWLNHKPSKRELRDQKILKRIKEIAESNNSLFGSPKMTLALNNELADGEAKIYRRTVARLMCVNGIYTSKARFNKRYRYQAARPEETAENLLHRDFNATKPNEKWCTDITEEKIPGTSQKIYLCTIFDLYDRFPVGYALSKRNDTALVNAALSTAWKREPNSHAMLHSDRGFQFTRMPFKHELEEHGMPQSMSRIGRCIDNGPMEGWQGLIKEMREVLYPKANSYEEMEKAFKASIEYYINYDPQERFNGKSAGQVRKEAKNNPENIISYPIKQDKRYKDFWKKIDEKKNQLAQ*
>IJDCBLIH_01413 group_22455
MTESVSTAKIYLGSPFYNDQQRARVDQARALLEQNPTVVRVHFPFDQNFVDPDEKNPEIGGIRSMTWRLATYNNDLEGIVNATCGVFLYDMDNIDDGSAFEIGFIRALHKPVVLVPFTTDPNKDKVMNLMLAQGVTTIIDGNTELEQLARYDFNAVPAKPVTGYKII*
>IJDCBLIH_01504 group_5969
VINADTILVLDDGKLVAQGTHEELLKTSPVYQEIFKTQKGKKGGNE*
>IJDCBLIH_01565 group_13450
MQKEEKESIFPVIYGVLSAVISFIAVIFICLHSFRMNLQLAIITASVFAIFFFGLSYFRGHASVEIKRIVYKYKLTDQELAKITGLKASDFPIYHDRLQLILPKRYWPRVLDALQNYEKEHESAK*
>IJDCBLIH_01567 group_9441
MSEKRDVQFYQEVMDICLTAGRLMIEGGSEMYRVEDTMLRIARNAGIDDPRVFATPTCVFMSLDGGKLSQMKQIRDRNINLELVDRVNDLSRQFAVKKITLSELKEKIALVSQAPTFPMWLQVLGAAVLSATLMVLFMDNYDWVDFPGAALVGAVGFWSYYEFKKYTKIRFLSELIAAMVMGILAVLFNHFNPQMITDNILIGALMTLVPGLAITNALRDLFMGDLLSGIMRMCEAVLTALALGGGVALVLKFIGV*
>IJDCBLIH_01598 group_4280
MKKKLLLSSALIAGAGLFAASEYFFKMAMTPFNKKADSKELSGKDPLYRDKVWFRDFSKKTWTLKTDSGITLFAQYLDKHAKKPQFYYMAL*
>IJDCBLIH_01625 group_1882
LNSNKADIVLANFTLTPERKSVASWTKPYMKVSVGVISPKSAPITSPKQLKGKSVIVTKGTTAENYFTKQKGVNLLKFDSKTQQFNAIKNGRGAAWADDNSYLYAWVKRNPKFTVGIKTIGPNQYISGAVKKGNKSLQKWMDREITKLNRESFFTYDYNKELKPYFGKEIRRLSRSLCK*
>IJDCBLIH_01639 licR_1
MRNNNDLLIILRKNSSSWMTAKMLSMQLGVTERTIKNKIKSLREAGIKIKSSSQGYRYEGDKASFEQNSTIILPQTYSQRKVWLLRHLLQADSSVNIYDLSETLYINEVELRKEIQNLEVELSDFSLTLNRMGDNYEVIGTERNKRKLLSALIYRELKGTLLTEKIIQNNFKTIDVRSVKKALNKYLEKNNFKIDDFDFNNLLLHTIIMIDRGNDNLSITTSNLEIVNDIVNWIKNKQKVVLSNSDVRQLEEMFLLLSNQKIELKDDDKIEDLFRKIVGFVRRTYNLNLDEKLFKKRFLPHLIRLIERYKSSSSIHNPLMNNIKQSSPTIYECACLIAYAINEAYGIEINEEEIAFIALHVGNSVAEQIQKENKIICQLFMSDYHGNVQRLVSQINSSFGNDLLLLDTVSDVNEILRQTQLIIVVDSNQQFPQFNTVYVSSFFLSNDVTKLQKVIREIKLVLRSQRLRIGLKQFTSENNFYIDNKHKNYKAVIAELSTKMSKSGIVGKDFENKLLEREKISSTAFGLVAIPHAIDYDSKFSQWFIYINPKGVDWLGQKIYLVFVLAYSSKDDDEFRKVFDDLSTIVIDDKRVADLINSKNYNDFVNRITKVE*
>IJDCBLIH_01640 hxlB
VLSEFKAISNELQHTSCSLTVNKMDEIIQIILNAKTLFLSGEGRSGLMIAGLANRLTQIGLDTHLSSELTAPAISKNDVLIFNSASGTSTLLNSQAETAKKLGALIITFTTNENSPLAKKSDKMIIINAQSKDSYTGSIQPMGSFYEQYSLLLFDTLILRMLKKGYINAHKLREMHSNLE*
>IJDCBLIH_01641 kdsD
MSDDNFIDLFRQEGQEIIKLANTISNNDVLKLVEKIKNCKGNILLTGCGTSAMDAKKATHTLNVIGVRSFYLNPSDAVHGSLGVVDSQDLVIFISKGGSTKELTSFIENIKKKNAYIITITESPQSVLAKAANMIVKVKVDQEIDEFNMLATTSSLAVISLFDVVACILMKKKNFNKKNFLANHPSGDVGERLNKEVS*
>IJDCBLIH_01642 group_25143
MSTFFKELTVETVEGRPSYHMITNDVKKAVKDSGIRNGICLVQTTHTTCSIYFDEYMHDKNYYGDDYLQVDLNHILQKIIPRQTTENYPYLSPGPEHIAYGMKKTDPNYPAVKWTMLNTDGHLRADLLGSNVSLGIKDAELLVGSVGQIFFADFDQTRKRERHISITIIGDK*
>IJDCBLIH_01643 group_29694
MKKMLIMCGAGHATSTIVHAKVNNWLEENNLQDQVEIKQSAVTEEVDNIKNNDYDIVISTTIVPDEIKDRVINGVALLTGMGADEVWNEVKKEIEE*
>IJDCBLIH_01644 group_18830
MFAQALHWFLGLGSTVGIPIIIIVLGLIVGLNMVVNMMAADLQPAIKLMVARYHMSLSIMDVGCGVGGPLAFSSSLGALAIPLTIAINLVLIWLGMTRTLNVDIWNLWQPTFIGLLVWAVTNNYIYAIIAIAGGFLLELFMADLMQPITGKFFKLPGIAVTHMMALSATFLAVPLNWLFDKIPGFNKLDASPEKIQKRFGILGDPLVIGLIVGVGIGLLAGFDVSKTLQFGAEMAAVLKIMPKMISMFMESLTPISSATQKFTEKHLHGKKVNVGMDAALTVGHPAVIATSVLMIPISLFLAVILPGNKVLPLGDLTLYVYVFTLLVGAFKGNIVRSLIGATIYSIPMLYLATWMSPLIMKTFKLANYSIATKGQFSFELAGLWTNAIWIWMSQNLGVVGLIILIVVLLGLLFYLNVVKKYNLNQEEGK*
>IJDCBLIH_01645 group_23415
VFFDERIIELGMDAKSDTDVITQLAKILTQKNIVKKSFTNHVLLREKKFPTGLPVENSLGIAIPHTDSIYVNKSQIAVASLKKPVVFKNMVDATKEVEVNLVFMIAMSQPHEQANLLSNLMNMCQHSQAVEDLIHANNENTVEKILKHYQLN*
>IJDCBLIH_01646 rpe_2
MVKIATSLHSGPKLHMSEILDQLKKADVDLLHIDVMDSIFVPEIDFGSNFTKEISQYTDIPLDIHMMVNNPSRLINEYALSTTTDIGIHYEATQQLHRDLFQIKQLNKKAEVIINPGTPINSLSAVLNFVDQIMVMSVNPGCSGKSPFIPEVASKIKKLNQLRKEKNYHYLIEADGGITDKNLKVLVDNGLDIAVSGSFIFNGDIRQQVQKLKEIK*
>IJDCBLIH_01647 murJ_3
MKNKSLGLNAFLNGLKSTLNLLFPLITFPYVSRVLGVKGIGVYNYSNSIVSYFLLIAALGISTYAIREGAKYRDDKKQINEFASEIFTINICSTLVSYILLFACLIIFTNLHDYVSCILIFSVQIFFTTLGMDWVYSIYEDYAYITVRSISFQIISLILLFIFVRSKNDYLNYAIITVFSSVGSNIFNFVHARMFVKVKLTWDIPWKHHLLPIFIIFASNVAIMVFVNSDITILGIMKNTYVVGLYSVAAKVYSIIKNLLASLLIVTVPRLAMLMGKRRMNEYNKILTKVINMLLLFTLPAMTGLLMLSKEVVLIISGRSFLAATPSLQILCFALIFSLFSWVMSDCVLIPIKREKFVLIGTVISAIINICLNLILIPFWSEKAAALSTVAAEASMMISNLYFSRDIISKIIKSGNFRNNLLSSLLGCSGIVLICWLCDIGWESFFLKTLFSIILSVVIYGAILIFLNNATIISIMKGIKNKFIKYK*
>IJDCBLIH_01648 arnC
MKKPILSIIIPVYNVQDYLEDCLKSIISSDLSQVEVLVINDGSTDSSLKIIKKYSEKYSHIICYDKENSGVSATRNFGLKKSRGKWIWFIDSDDLIKTNILERLVQFLINTDLDVFLFQLTMFQKKVTNIYQNDTLVKEKINRYDAMKTLINPKYASFSWNKIFKKSLFSNTLFLPTRDFTEDMAIVYKLYNKANIFFMTSSSLYFYRQRKGSLIHTVSVKNLGASAHSHYEMEDFFEHEYPDLAHKFHQETIVSIVSYFHRLNLRDIKKEKKLYSYIKRYKDYAALNNRYKIEIFSLKYCYPIFKFIGYVGVLSRKFKQNEK*
>IJDCBLIH_01661 yicL_3
LATGGRFDQLALSPLACFWGLIAAFSEAINTVLPGKLFKKYGPIPVIGAAMLVAGIAFLPIYFTQPMPKLAPVDVWVIVYIIIGGTLLAYTMYLSSVQYIEPSTVGMLGAFEPLIATILSVSLLHADFGPMDMFGGFLIIVATFMQLMPSRNPIKKNDE*
>IJDCBLIH_01664 group_9449
MNYPILIAILIFLLCFGRFIWIITHERRSLRAGVSLVITLFSFFF*
>IJDCBLIH_01688 group_15846
MFSIKNLLKLNPIRSTIIITSCLISSLLTVFVRYNLTWQADLLKENNIQGFLYLSLISLIAYILSSILSNFGNYFLLTKSVQEYLHSIRGAMLKRYSNNIDSSKVQNDLINNLETAENQYLFLVAALLEYIFLFIFSVVAILSLNWIIVLSTLILALILLKLPDMFKNVVGKTSIANSEQTQKFLADISNWTRGLDVLHRFNLRDVYLSKLNSAGTSYTKVYLKNVKINKNVSLIVVLSNVIAQLLISALTGMLILHNKLNIGAFFSIGGLIGYTFSYVVIISNGLVQMKNGKAIVDQINSQLEEPLFHEKAEKNYKDVKYLISNLSKNFSNMTKIIYPDIEINQGDKILLTGPSGIGKSTLFKLILGELTPTSGSIVAVDKDGQKHKIIRNQIGYISQEPVLMPASIIDNITMFNPNMKKKALNIIDKVKLKKDILNFKDGINTIVTTDKSNISGGQKQKIVLARTPLYNKPLILVDEATSAIDARNAKEILRTVTKVDATVIVIAHNLTNDTRRLFDKEIKLSDQNV*
>IJDCBLIH_01712 group_6213
MYQEKIKQVLIREHKDQPTLIQKESYDAIRNGASLVGLAKTGTGKTLAYALPSLEKAQPGNANSVVIIAPTTELAVQIRHAINPYIHALGLKGVSLVGAGNRKRQEDNLKKKHPEVVVATPGRFFDFFSSGRIKVNQIKTLIIDEADDILEFTKMELLSALGQNLGPDSQILLFGATDSEITRDAEQVFNRHFLLVDVRNEQASATKHYFLQVDNQHKIEFLQRMTKLDHFKGILFFDSNKTMMRFAGIFGHTKTKFELLANEFGKERREKALNDLATGKTKLLLATDLAARGLDIPGLTYVINFDIPSETNTYMHRAGRTGRMNAEGYVVTLGDDHDFRDLKKLLADQLQIERVYFAGYHLTTEKPKLKKEKKQAKEQPIKTSTKKNKTKKRKKRNKNKGYHPHYLKGKK*
>IJDCBLIH_01713 group_15026
MKRFQHRYTLPAILTLLILAIAFLLIGFFNFKRQTTLPPDANSSAIGIELNQDIDYVDLHKLQSNGVSFIYLKATQGRSYFDENYLSYRDQILGTNLAFGSEISYSNESTPMQHYRYFFKQVGQNTGSLPILIVPAVTTRSARYLRSMGQFAALLQAAGKRVMVKVDHKYQHYFNPQTLFMSSDSKAPNKLKYSFWCYTTNGRVRNVSGLESQVTMYAYNGTVGQYKQKYGQLTQ*
>IJDCBLIH_01716 group_1020
MNSIEQIDTENDTKSLISSFINLIGLAKLTKQVNFKRKSTVSLTMIISWLMSVHFARLSLFRAKDDKRFSVRTARNVLNDGRINWQKLLCLIAARLIGCFKHP*
>IJDCBLIH_01729 group_2762
MQPIWLMQTDANRVLNQAGNLDLAHGGHIVTQPFIDNFVYMGDGGATIGLVLCIGYLVWRKRASKQNKVLAPLTIVPGLFNINEPTMFGLPVVMNLLLIIPFMIAPMLNAITTYCAMNLGLVLLCNGTVIPWTMPPIISVFLATGSIAGSILQVINIILDILIYLPFIAALNKRQLIEEDKAE*
>IJDCBLIH_01737 group_10308
MNPDFAIVLNYQLNDKADADFLVKTARNIGARAVMTDRQTEDFKTACAKYTIFLANPENSTDLTKDNVIDTMVNNRKAGKTTIINVPVEAGKFSAATQAMLDTINDWMHQFGHAFNEGKTSALTSSDGFILENRHANYQKYVFLPSPLPDKIVVEGLVEEPNRVEWIEHRTDLDFNYKDQKLTINLVKPDDEFAWQVLRIQAHRPEDDILETKF*
>IJDCBLIH_01750 group_38
MKTALARTYPKAHFQRCLVHVMRNICAKVRVDDREKIMNEFKQIHQQTSQKEAAAVLHKFYARWNKAYSNVIKGLKEIEPDLLVFYNYPKQIRASIYSTNMIESFNNVIKRKAKPKAEFPTEQSLDVFIGIQAMSYNDRYFDRIHKGFGQVQDTLESYFD*
>IJDCBLIH_01781 group_20351
MHHQSKDDVNSLSAKMDVEKKIKIKINTRGAS*
>IJDCBLIH_01782 sorB
MQNLVLTRIDDRLIHGQVMTKWLKETGAQNVVIVDDATSKNEFMINVFEQAIPEDIGIGVFDKEDGVKFFSQPLDAPTMILVKVPETVEYMIDHGIDIKELDLGGMGAKEGRDTLYQYISTSPEEDKCFRRLLDKGVDVYVQIVPQNEKQPIKPLLDKKDSK*
>IJDCBLIH_01783 group_29696
LIQIILASHGDFCLGIKQTVEMIAGKTDDLETMSFRPGQDPDEYRTQFDKILKDDETNPTLVLVDLKGGTPFNTAMYLKQNHNLSVITGVNVPMLLSIITTRNDQSKIEDLIKIALDKTNWGIENTTLGGKHHAKLSLN*
>IJDCBLIH_01784 group_29697
MLLSAILVAILAIISQWWFFAPITRCMTYPLTTGLLVGIFMGNPMLGMLSGATIQLVYLGWINTGGVMPSNTMVAGIFGTALTILSGANPKLAVTFAVPFSLIGLLMVEIYQSVNSFWVHKADTELAKGNIKAVRFLNYVPSLIVATIVYGIPAFCLVFFGRGWAQGMLRMIPKSLTVALEVVGAMMPALGIAMLLNYLGKKNLVPYFFVGFFLTAYLKLQIMAIAIFAGLLAYLLYINAKANSTTKTNVPAKKKVRRLTLQNRNGEEDQVSATPSNEKNDEPTTVVYRVKLTKGDLVKTWLWEQSDESAYNYERLQALGLTNMMIHPIKKLYPKEKQADELKKYMVFFNTEPHMVGPVIHGIALSMEEARANGAKISAEDINGVRTGLMGPAAGIGDTVQQGIIFPILASIGATMALEHNYFGPIMFTLIFELIIYSIGYWMFMYGYKKGKSSVVSILKSGLLDKVTNAFSIVGLMVVGTMAATRVTIKTPLVWHVGQSVIRLQSLFNQLAPSLIPLLITLLVWWLLRKKVNASIIVVGIFVVGILCSYLGILATI*
>IJDCBLIH_01785 tal
MKLSDLNVQVYADGAVIDDMVKAKESGIVKGFTTNPSLMKKAGVKDYMSFAKEALEKVKGLPISFEVFSDDFETMEKEAKKISSLGENVFVKIPITNTKGESSVPLIKKLSNEGIKVNVTAVFTLEQVKDVLAVLKPGSTNIVSIFAGRLADIGIDPIPLMKEAAKLCHESGNAWLLWASCREVINVFQADECDCDIITVTAPVIAKFPLIGTTPEERSLQTVQGFNKDVKALGFSIL*
>IJDCBLIH_01786 group_23424
MSVNSIKDIARLSGYSISTVSRVLNNTGRISLKTREKILKIAKENNYSQNIIAKGMRKGSLAIIGILVPDITNPYYASIVKKCEQNFFKEDYLTIVCNTERNAKLEEKYISRLGNHMVDGLVIVSTQRKIDQKQSAIPTVFIDRSPKLTQNTIIASSDNYSGAVLATNHLIDIDCYPILITNKNNDFSSNKSRIKGFLDTAKSRGITDPIIINTETNSDEIYLKKDQLKEKIDNLLKKHKKIGIFAINDNVASYMYQLAIDNNISVPSKLSIVGFDDSPIAKKLQLTTIRQDTSKIARVSCTNLLKLLRHKEILDHKFTIGVSLIKRATT*
>IJDCBLIH_01787 group_26261
MTMNDSDDIVFKFNDKIDFWLIRADGGKYYDDFVNNDYIGIRYNRITVDELNKLANENIISVDAIKDLMFDQYAKENQISIDNLPVNSRRQLTVHAKQTYLFAFGMKIGDLVLTPAKKSYKFALGVIVGKPYDENADVVQKRIKQMQNEDIVYPCSDYRKRRKIHWISVISRQDLPKELAWIMNAHQATAKLSIQDKSKLFNLVSPIYNYNHKYYLRVYTSHGGNLSMYDWYRLVSVLPEEKQKNIDLKADVNSPGYLTFLTSNFSDLISITKVIIGPTAVSGGAVAIIKMLLNAIVGKDNLKKEGLVEWAQDVARRHSDNKLHNLKNKQECEKIKRGKLANEFDLEIKRQGKPIEKNKDTVVPFHLDDEDDDSKFSNKKKES*
>IJDCBLIH_01841 licR_2
MSITQPRLKSILTSLISKNNDTYISPKALAAKLGVTTRTLRSDIKNLNNSLKIYDVSIKNKRGHGLYLLINDREKFKSLVERIKESGIVTDGGDDYKKRLKDFLLLILTKPREIDDIISTMYISDSTVDKYLKEARKVAKNYHLKIQKDGDLLRMKGSESDIRSCIIDYIDNKRGNNYVRGFSKSEKVIFSDLDLNKLLTKVTNLIVALGLPMSDYSDKNITIHLALELARSKTNNQLRNFNRNIPYIREEYFDKVSKFFEEVFRSYELEYSEAEFHYFIYHLALNYPQLMLEHSNNDVKNKKIHDIVIEFLDRIKDDYVFNLMQDKELIRNLEKHLELLLKVKNINGQRKNPLLNVIVSTFPLAYEMTVTASPLIEHQLNMKLSPDELAFITLHVGASMERLYNNRWDKKRAALVCGSGTATAMLLKARLSSQFSEYLNIVGVYSLYEYQHSDLKNTDFVISTVPIYESKLPVIQVDLSNFQNDSNELYQYLVSVSDKNKVIMNL*
>IJDCBLIH_01848 group_29699
MKKFESLKDENLLECVGGKRGYNCYKFGKDVGRTVKLVAPIVIPLFCC*
>IJDCBLIH_01849 group_29700
MENTVGFEKLSSNELVSVVGGSKGWNKFWKSEGKYWRGFKEGLCKYAR*
>IJDCBLIH_01856 group_4232
LGEKYYAYRAVTVNQSPITINGAKFYKLADRDAYIKVTNISGQGRVLKRNAYIYSTSKKRTTHNGAWKLYKGSTVTTYGGSYKFKNGKRYYRIGGPAKQYVRTSNFN*
>IJDCBLIH_01866 group_3169
MNKRSTLVTFASAAVLLGLFNINNSLTVKADTVEQPTTEQRNTQTTTTNDQQDKSDQNQAQTNQNNDVAADHAQNQTMRNNTGANITDNTNNRNSAGVADTTNTDQNAQNQVAGDTTQSISDNVSNGFSNTSYSQNNDAVVYKLDPQTIQVLRTADVNPKDLTEVQLKEVRKLNFNELDKDTSTHWSYDQYAGVAKKMIDQDAQYRVPYFNAKKIKNMPATVTRDAQTGQVAELEIWDSWPVQDAKTGRVVNYKGYQLMIAMMGIPNQNDAHIYLLYNKYNDNNLNHWKCAGPIFGFNAKPTDQEWSGSATVNKDGSIQLFYADVDTRENTNHQKIATVNLKLKVNKKKNTISIAKRSHRHVLFQGDGYHYQTYKQWKSTNKGADNIAMRDAHVISVGGQRYLIFEASTGSNNYQGENQVYNWKNYGGTPKQVLQNFLKVTANDDMKSRATWANATIGIIRLTKNENNPKVAEVLPPLVNSLMVSDEIERPNIIPMNGKYYLFATTRLNRGTGDDLWQQADAKVGDNVAMLGWVSDHLTYGYKPLNGDAAVLVASVPFNWRTSTYSYYAVPVKGNKKEVLVTSYMTNRGFASGPNKRSTMAPAFLVRIDGDTTKVENITTAQGDWVYDKKSKRKSMIAKNIRGAHLKGEPIDHSLLEKA*
>IJDCBLIH_01867 group_25144
VQINLNEINRLIVIGNGFDLQCGLKSQYKDFFNDIFKIEDIKKKQSLDQMKQNLIERIIGDATANNLETLFCSYINNEINEVEYGEDWLPVSGRFWKKTLSTWDLVFLALFICSKEEEASLLWCDVETVIYIVITWWLIEKPNVKSKWKNNLLSGYSVNSEKYFEDDFEEYLVRWDWIAQEIVSRYIKILENIIETAFKGKVANGISCLLNIGF*
>IJDCBLIH_01907 group_7950
MKKAKIIKTFLAFITMLSTLFLFNQPVNAANKEVETGSVMKKIKQSKELVVGTSADYPPLEFTTSENGNTKYVGVDIELAKDIAKDLHAKLVIKNMSFDSLLVALETGKVDMVISAMTPNPERKKSVDFSKIYYKPSGEYFLINKRDQAKYKKIKDFAGKTVGAQTGSIQYSLIQKQMKQSKVKGLGKINNLVLALKSNKISGIVMEEMTAKAYQQNDNSLMAVRSDLREQQAGNAVAIAKGQNDLVAAVNKTINRVEQKDLITRGAS*
>IJDCBLIH_01939 group_20354
MLGFTRIAKYSFFSIRVWGFLILGIISLLIWLKISWSDKAALISPQLFKNLRFSMQLIAYCFAKIATLALGFIFPIYVQAVNHGSVSLAGWVTFPGAVITALMAALAGKLLDKKGARLPIIIGIIASLTSLILMNVLAPLSNLAIVLLYVLYYGGYGMCFGSLMTSGLITLGKASHAQGNAIFNTLQQFSGALGTAL*
>IJDCBLIH_01944 group_25145
MDREKYIKYLAYQLINKLFWIIALLAIVCILTINVMWIHNIFLGLFSIAEVILVYVSQYFIRAIQHNQNINILGYKSNKISSQKYNVTVLNFKVIEFFVVLNIGLWMIIVVMSQHYLKLSSVIIINVSFMALASVFVILSFIVVLIYYSIKY*
>IJDCBLIH_01985 group_25146
MKMLLSIYIAYFLVSWIWLEMVFNKLEIGEKHVKIMTKRNKQIVDYRLISLKVKDVNVNQEWAMLELLSNEYHSFENNRPIAIRAAVSREQIKNIKDAKASQIEADLQVVINTRNNIPQVQTKIVRIAKYI*
>IJDCBLIH_01987 group_29701
MIKEKLSCEWCGKKITQKYYCICDEIAVEAAGENTFCSKKCLLESLDVETRYV*
>IJDCBLIH_01988 group_22458
MVLGVTLVASMGIEYKVAPHLLTSSNYTALAYPFLLNIMLYFDYIRYRFYVN*
>IJDCBLIH_01999 group_1142
MRLKSVSFKIAILFLVFTAVFTLFRSSMSGIFSLFYAKNGIPDANIGSIKSFQNIGIVFGLLPAGYLADRIGRLKVLALSSLVIATSFFILILFRNFFFFSAAELLYGIGLALNSGTLLAYVTDLQEQNKIAPSSKLMGMQIIILNLTTLIGGNIGTWLFGIKDTALIWFAMLGLVLYPAFIWLMTSFLSFQIIGLLVKRKINIILKILLAFLEKEISGFCCC*
>IJDCBLIH_02012 bglK_4
MNFQRRYEKLGIPIAVINDGKASVLAESWLGNLKDTSNCASITLGTGIGGGVVVNNQLVLGVNAQAGELSFMRFSADPKSHEIAGFTFSAVEMISKINALAGNSDLKDGYKAFEQINKHEKKASEIFNKFCAGIASIIFNMQTVVDLEKIAIGGGISAQPIVIKTINRAYDEIMNNTPIIKQMLKKPIITSAKFRNDANLYGALYNLLIQEDQEKLSQSNIV*
>IJDCBLIH_02013 group_25147
MKKITMLLALICLTFAGVSVSTAQPVQAISKYSEKWHTVKTTEKVYRYKPYVPRGAAMYQMKFIHKTPIRKGTYLRLRCPGTHYLWQFVIGGHYWTVLRNDARWFKNVR*
>IJDCBLIH_02014 group_22459
MVLDTSSRLGNIGDWGAGATPSRQHPEYYGGDILWLKTGDLNDSVIQDTSEKITKAGVANSSVKVNQPGNILIAMYGATIGKLGIVGKTLVTNQACCGCTL*
>IJDCBLIH_02015 group_9481
LGKRDSDTAFFGQPKGLSTLFFTEMWERFSYYGMRAILLFYMYYAVTKGGLGMDQTTAASIMSIYGSLVYLSTLVGGWLSDRVWGSRKTVFYGGVLIMLGHIVLALPAGVTALYASIALIVVGTGLLKPNVSDMVGGLYSVEDRRRDAGFSIFVFGINLGSFLAPWLVPWAAQGFGFHIFGNEMNFHAGFSLAAIGMFFGLVQYVWGGKKYLSPESLTPNDPIDKGDLLNIIKWVVIGFVVIALVLAAMAGFGQLNVDNVITLLTILAIALPIYYFVMMLRSSKVTKVERSRVKAYIPLFFAAAIFWGIEESGSVVLALFAAQRTVLHIGNWHFTAANFQSLNPLFIMILTPIFVWLWEHWKKQPTAPGKFAAGLVFAGLSYMWMALPGMLYGTASKVSPFWLVGSWFLVEIAEMLISPIGLSITTKLAPNAYRSQMMSMWFMADATGQAVNAQIVKFYSTGTEVQYFMAVGLVSVAFAVIMFFLVKKINVLMEGVH*
>JBKMPPFK_00372 group_3068
MKKITTGIVAHVDAGKTTLSEALLYKAGNLRTLGRVDNGDAFLDTDQLEKKRGITIFSHEAKLTTNNSEITLLDTPGHVDFSAQTEETLSVLDYAILVISITDGVTSYTRTLWHLLKRNNVPVFIFVNKIDTVGADKEKALADLQQNLSENCVDFSKIDDDFYENVAACDDSLLEKYLDHGEISEHDVQHEIIDRKTFPVYFGSALKLTGIKEFLAGFEQWTLEQTHTEDFMARCFKISHDKNGERLTWVKILGGKLKAKTELSDEKINQIRLYNGEKFTTITEAEAGDVVALTGLSKSYPGQGFGVGGCTDCTA*
>JBKMPPFK_00409 group_5661
LPHATDIKPSGTPESPLADLTDWVNVVDENGRKGKRETNTMPNWAGSSWYYLRYVDPHNDKELADYDLLKKWLPVDLYIGGAEHAVRHLLYARFWHKVLYDLGVVPTKEPFQKLYNQGLILKNHEKMSKSKGNVVNPDEVIDEYGADSLRMYEMFMGPLDASIDWDDNGPASTKKFLDRVWRLFVNDLDLKAIPQERIVDKNDGELDKVYAETVKKVTEDFESLHFNTAISQMMVFMNAAQKAKTIPREYAEGFVKLLAPVAPHMMEEIWQVFGHDESITYAKWPTYDPAKLVESTVEIMVQVNGKLRGKFQAPKDAAKDDLQKQAMEIEHVKKFLEGKDVKKVIVVPNKIVNIVAK*
>JBKMPPFK_00410 group_5660
LYNHKVVEKKWQDYWSKHDTFKTGTDPDKKNYYALDMFPFPSGKGLHVGHPEGYTATDIVARMKRAQGYNVLHPMGWDAFGLPTEQYALKTGEDPEVVTKNNIANFKRQLNKLGFSYDWDREVTTSDPNYYKWTQWVFEQMYKKGLAYEAEVPVNWSPDLGTVVANEEVIDGKTERGGYPVYRKNMRQWMLKMTAYADRLLEDLDDLDWPEPVKEMQRNWIGRSEGAQVTFKVKDSDKTFDVFTTRPDTLFGVSYTVLAPESKLVQEITTPEQKEAVDAYIKKIESKSDLERTDLNKDKTGVFTGAYAINPVNGKEVPVWISDYVLASYGTGAVMAVPAHDDRDYAFATKFGLPVNPVIEGGDIEKEAFTGNGKHFNSEFLDGLDNEEAKKRMIEWLEDHNCGKKKVNYKLRDWDFSRQRYWGRSITTSLATCN*
>JBKMPPFK_00411 group_10389
LINTKRPPKDTLIPGICFVVIYAVWAALVSSGSQFIHNFDNAVVNIVCNNNPANVAFAKDFTNLGNTSVITIETIIVFIVLLVFKQYAYAWFTAGVMICAMAIIGLSNTQQCGSVQRSST*
>JBKMPPFK_00518 recN_2
MLVELDIKNFAIIKSLKVRFQEKMTVIIGETGAGKSIIIDAVSLLMGGRGQKEMIRSGESKAIITGLFELDDQKEKIAELCDQYGLPHDDDQLVISRELAVKGRNVVRINGQLTTINVLREIGS*
>JBKMPPFK_00807 group_12398
LLVILAACSATAYSIDGIAYSSNEFFLLTHVSTGTLIIQIIIYLLIIWILLGLLGFTIRRLHDTDHTGWWYWISVIPFGYLFLLYFMVLPTVEKPVRWGSYLFKEKK*
>JBKMPPFK_00894 group_6446
MTTKKLATIAAALLISVAPAAAIINQPVHTVQAATQSQKGKVTLKKSFNGTVQVFNSKGNATTTTQKVNGKKMTVASTIKSGSSFKYYGKPILIQGKKVDAKTSKNYHYTTASYVNIGKKRYIKSLNVSSMDGQNVLILSSNSRIYDKNGHRTTFNGLSLIPKYMLVKTPAKTHATTKNDVFYYFSNLSGSKKRSLNTTTIKGKPFYALGNGAYIYASNVGFVNGNTLYQASGTTTATILNKIHVLNNKLKSTSKLLKIGQKVKVDATKTTGEGDEAGLYFRIAGTKGKNAQYIYWGDDAEYGMDQESTTDEFQGNFNLDNHLAN*
>JBKMPPFK_00895 group_2043
MIYNLADTMFVAKTGDTNLVAGITIGAPLFTFLIAVSDIFGLGGSSLISRLFGERNYQLSKRVSSFCMIGGFVTGLILTAILLILENPILHLLGAKAATYQDAADFYRVISIGAAPIIFSIIPQNLIRTEGLATQAMVATMTGTILAIILDPIFLFVFKIGAIGVGIANVTGYLVTDAILIYYVLYKTDYIKLKLKYSKISGKTIKDIVAIGIPGSITNFAQSSGMALLNSSLALYGANKVAAMGITQKIYSIVILVIVGFAFGSQPLIGYNYGAKNWKRLKKILNFDILVQVVYAVISGGLLILFARPVTALFMNQPDIVNAGNYMLIATIITTTIVGIILVYTTVFQSVGNAWAAFIMAIVRQGVVYFIALEILKVTFGYHGIVWAQAASDIITCIIGYFIYEKSLDLKDKIKD*
>JBKMPPFK_00927 group_10957
LIDKVDGDCMRVLVGIAGLSVVGNAPEVAATISSRINNLPTRAITDSLLALYAGLEGDDGALVIAGTGSVYNGLQNGHLIAVGGYGNILGDEGSGYAIARSAMQSALLSWDKREDNALIQMFTKLFGVEHMDECNAKFYKMSNPEVAGMAVHVAQLADEGSDDAIKVIKKQAHLLARDIIIGLDRYEDPKPMKIALTGSVLANNEMLRGLVEDEVKNKYPDAIFSISNGENARAVLFDKSKDYRYFTNHEDR*
>JBKMPPFK_01163 group_10121
MKKYMEHITVVDSFGEIDDQIFKVSLTVPEDKMSKILRELKEKYPEVGFVSGAADSIDMQTKGMNKAVGLAYLSQKLGIKSSEMIAFGDSGNDVGMLKYVGRSFATATALPEAKQAAGQIIGSSNESAVQKEIAKLLEIK*
>JBKMPPFK_01242 group_12301
MRFAALVVVGDKKGRVGFGTGKAQEVPEAIRKAVEDGKKKMINVPKLVLLFLMKLLVTTVQVTFY*
>JBKMPPFK_01304 group_4035
LNPVQTINLYSEALKYLDLTPDQTLIDAYSGVGTLGILAADRVKQVVGIETIPEAVKDAQHNVELNHIKNADYIQGSVEKVLPELQNSGVAINALIVDPPRMGLAKSLIKTLLRVKPETFVYISCNPSTLAQDLVLLSEAYDVRVIQNVDMLPQTPRCEAIAKLVLRKDR*
>JBKMPPFK_01351 group_3648
MTDKQITGLTQAEVDPRIQNGQVNQAIDDQSKTATQIIRENVFTYFNLIFAILAVLLVFVGAWNDLTFLPVIVLNTIIGIVQELRAKKVLSKLNVMNATEIIAVRDGQEEKIPIEKLVQDDVVLLQTGDQIPADARVISGELRVNEALLTGESDEITKTKDAELMSGSFVVSGKAYAVLEKVGKDSYISKLTIEAKAMGSVEQSEMVRSINRLVKWVGIIIIPVGIALFSQSFFLNNIGLKRSITSMEAALIGMIPEGLYLLTTIALALAAMRLARQEVMLHDMKSVETLARVNVLCVDKTGTITEPKMAVEKAVSSKNFTGDLSSIIADFAKNMPADNATMKAIQAYFKDGTKTADSILPFTSVNKYSGVIFGNQTTLIGAPEMVLRDQFAQYQTEFEKYAAEGYRVLIAANYPGVLTEDNSALKENVQVLGYILLSNPIRKEAKSTFQYFNQQGVDIKVISGDNPVTVARVAKQAGINGADKYIDAQTIKDGEYEQAVQNYNVFGRVKPDQKRKFVVALQNQGNTVAMTGDGVNDILAMKKADCSIAMASGNSAAVQASQVVLLDSNFAKMPLVVNQGRQVVNNIQRSASLFLVKNIFSFLMAIFSLIMTINYPLQPAQITLISAFTIGLPSFLLALESNHKRIRGKFMPNVLARAIPGGLTDWLAVAILVIAGASISLDHGQVGTTATMLLVLVGFMVMYHISAPINKFRLAVMGLSVICIIGSTIFFPRLFSLTMLNNKSLFILAVLFCAAVTIFRWLSKILDGIAEVLVVFDQKGKNMTFVEFKEAYDRGKNNVK*
>JBKMPPFK_01353 group_4718
MFLGVPFNIASYSLLLNMIARETGLKVGEFVHTLGDAHIYRNHFSQVKELLSRTPYDSPELWLNPEKKHIEDFEMKDIKVLNYQHHGTIKAPVAV*
>JBKMPPFK_01386 group_6694
MKVSVANVPFKTRLNRSTSGNFDVVVSGWSADFADPISFVDLFTSKNAQNNGKWSNSQYDKLIADSKTTADTTKRWDDLEKAEKILLSDEGIAPLYYKTEAWLVRPDIKGIVYNGAGLNYNFKNTYVAN*
>JBKMPPFK_01425 group_8420
MNTVQPNELVLFDLGTMHDGYASDSSRTVAYGEPTAKQREIYEVDREAQQAAIEAAKPGITAEELDSVARDIITKAGYGEYFIHRLGHGIGKNVHEYPSIVQGNDLVLEEGMCFSIEPGIYIPGFAGVRIEDCGVVTKDGFETFTHTDKDLKVLPLKD*
>JBKMPPFK_01541 group_25281
MAKKTPVDSTKETKAMMIMVKQDDHSNSGTPK*
>JBKMPPFK_01594 group_4713
MIAAVTGFLSIMVTNLFGIGTEWRIPIGLITIIAIGGLNFLENKVGAAFAIITTIAKMIPIFAIIFCGICWGEQNAVAQTVTELNRSTGGLGVAVLAALFAYDGWIFIANLGGEIKNPQKLLPKAIIIGITTVLVIYALITIGIFSFIPADKIHALGKNSTTYLADAILGPIGGKVLSVGIIISMLGTLNGEMLTFPRIIYAMAKRGDLPFSRFLSYVTPKGKAPVIATMLLITLTGIMMTFFDPDYLSNLCVFTIYSFYVLAFFGLFILRYKNKDQRPFSVPFYPLIPLVAIAGGLFVLVSQFFNDPAGVLLFTGITAVGWPIFFLVKKMSKAQNTIIED*
>JBKMPPFK_01596 group_3572
MPYTGGLYVYIENLYGRILGFMAGWMQIIVYGPAIIAAVAGFMSIMMTNFFGLNHSWRIPLALITVLAIGIMNFFENKVGAIFSVITTIAKMIPIAVITICGICWGQQDAINQTVAEVSQHTSNFGVAVLATLFGYDGWILIANLGGEMKNPQKLLPRAIIAGITAVLAIYTLITIGIFRFIPANQIHQLGENTTTYLANAVFGAIGGKILSIGIIISMMGTLNGKMLTFPRIVYAMAKRGDLPFSKYLAYVTPKGKSPVVATLFIVLLALLMMIFFDPDHLSDLCVFTVYCFYLLAFFGIFILSKKNKAERPFSTPLYPFVPIIAILGGLFVLISELINDPAGVLLFAGIVIIGLPIFYAVKRMNKHRLY*
>JBKMPPFK_01659 group_4057
LKNINNNQNLNFTQVKDILAQQAITIAAKEQLSSVQPSSNLHKVEQLLNETEEAVKILKLRQHIPFASSEDIEHLITKAEKGLILTPDDLEKVAEFLRVNRLLQRFLARHEQLAPLLNAYVQDMTLLPDIEDAIYTTIEHGQVRDEADRELAKMCRDLKKSVTELKTALNHFLTSKPNQKMIRDAMIVEKEGYATIPIKANYKNQLSGTIVAVSNGGQTVYFQPAKVVRLNQQITNLKAQIRNLELAILGALTAKIYDVKDDIKRNIELITLLDMIFARGKFAQKYNCIRPKINRENSLVLRAVRHPLIINPVP*
>JBKMPPFK_01717 group_11278
MKRFRRILVAVVALLVAVVATACSNKSNSSKGGYTPKSLTIQFVPSQAATKLQSL*
>JBKMPPFK_01755 group_19400
MNIYEGNFKNNNYHIAIVASKFNEIVTHHLVDGAIASLKQFGVLEDQIDIYWVPGAFEIGFTANKLLNSNNYDGIMTLGAVIKGETDHYSMIIQNVTNAIMQMNLKAEVPITFGILTTENIDQALQRSGLKAGNEGSSTAQSLLEMISLNKQIK*
>JBKMPPFK_01776 group_3178
LTDTEELKILSDLVAIKSVNDNEILVAKYLQKLLGEHGISSRLLEYSTTRADLFAEIGTGHPILAICGHMDVVSPGELDQWHTDPFKLTNKDGKLYGRGATDMKSGLAALVIAMINIHEHHLIKHGSIRLLATFGW*
>JBKMPPFK_01783 group_19621
MNRKILIGLAAITLATTLTGCSQVYFGKDAVTIGEVKKAKKTTVAKKKTKPVKKQFSDKKQVKPKQKAKPDKRKDKEKATRIWDAAKTVKLKRKVNNWGEKSGQTYQFYDGKKSLKTKKGATYPKVLTTNRFILNKKTIEIGYSPIGKTKYDYNVLAIANDDFKSWHNTYLFCLKDKNPIILLDQSKNENPIMVKVVKDRTLNKAFSKLIK*
>JBKMPPFK_01856 group_1031
MNSIEQIDTENDTKSLISSFINLIGLAKLTKQVNFKRKSTVSLTMIISWLMSVHFARLSLFRAKDDKRFSVRTARNVLNDGRINWQKLLCLIAARLIGCLKPFIDKRRRLAFIVDDTLMARSFSKKTELLAKVYDHDKHEYLNGYRGLTLGWSDGNTFLPVNFALMSTKTKKNMIGAAPITADERSISGKRRNQAQRKMNDVTVELIRQALRLGVEAKYVLFDSWFSSPRMFWILKKIGLDGLGMIKKSSKIYYIYRHRRYSVKDLYDRLAASNIRKKKHYLYSSIVEAQYHAMSLS*
>JBKMPPFK_01877 group_25282
MIDNTCIIANSKNALTETKQTSKKATVIENKATTTGKNCTEYRSYPPLKILKKAVLL*
>JBKMPPFK_01878 group_3829
MPFAHTFLTNDFNPKTNPDLVEKIDAHANINLKALEIDWSKWLTWTEQVTKQDEDGNVFVEEENLALQAYNQYRQSDANVQAAAKDAKEEQEMKKSLKEEENQIPPFITNWLTEHDGDISDGTKQAILNEATKLKDVPEGQKPSSIAFVNIIYKDKKLEDKNKEKNELTQEFSQSFNEYYQDK*
>JBKMPPFK_01899 group_11484
MEHTWLMKYFAEFFGTIILVVLGNGSVANSVLRDTGGNSRDGQANGGWLLIAFGFGFGVMLPAMLLGSISGNHLNPAVTLAQACSGVFPWDQVMPYILVQMLGAIVGQLILVAVYWPYIGRTTSDDAVFASFATGDSANSKFNGFITEFFGTAILLFIAVGLYRGMFFKQSEDIANIGVGFLITALVMAVGGPTGPALNPARDLGPRIVYALCPLPHKGSAHWDYSWVPVVAPIAGGICGALLYKIAFGL*
>JBKMPPFK_01916 group_15036
LKYSNKILTATSAVALGVGLLIGSTNAVFADNSKTTDSNTDTAKTDSSAKKGPAQTSTSYDLMVKVGSNKNYPVYKKISNGKPSGKIADASDYQYAHIQSDQRIKTKDATYWRIYVNGRKVGYVNQNYFTRDAIAVPKTISLVQNSHYDFDPTDAVSYVTNYMGTVIDTADIKISEDAIDCSTPGTYNVKYSYGKAKATVKVTVRKSTKEGIADADSVQAKPFNGDLKSWKTYYGSSANYVTKTDFTPDKNKHAYDSESGKLDFTTRFFQPVLLSVYRDIKNDDYINRVGHIPEGITMSNGWLYTSLLSSTLISNGHIVGYNLNHLTNAFNGQYLLDMSQKKFNSYVKNIKVSPYIPIGHGQAMGSTDKYIYVLNNNNKVSYKSNMSEELIQIRKSDMCINKIWTIKCWNGSDSDGRYFNNGVVVNDHKLYTTLYNKEKDQTEYWEFNRKGDNWYPTMVGATKGGIVANTYTQGFTYDAKNNNFYLAFNDVIAKIATDGEVKDTYQYHTGREIEGIATYNNKLYMNLAQRAELLESKQKLTK*
>JBKMPPFK_01927 group_7214
LNPKTASPYAYLFSGVKNADAIIAGKKSPNALGISAPDKKTVVVKLNRPIAYFRVLMAYPLFGPQNEKVVKKYGNRYATKAQYQVYSGPFKIKGWNGTNDTWSFVKNNDYWDKKVVKLNKIHYQVVKSNNTGYQLYQQGKLDLTPLSSEQVKNLKSNNDFTQYPYSLVRFLLYNFKDKNAVNRKALNNKNIRLALSLSIDRDIVTKKVLGNGSTLPKGFVANDLAANPKTGIDFAKEQAVKNTVDYNPALAKKYWQKGLQEIGQKSLTFDVLSSNDEADSDQLTQYLQSQWTKELKGIKINITNIPDKSTTSRAHQGNFDIYLSYWGGDFNDPMTFMQIPMTGTSYNYGKWSNSEYDNLVKKAGNQDANNPDIRWNDLISAAKIVNSNQAITPIYQQTTAYLQNKRVHGIIHNTAGTQWSYKYAYVD*
>DKBLOCJN_00090 group_30009
MKITDRQMVIDYLTSAALVSSMKEIDNQKLTRQDQ*
>DKBLOCJN_00316 group_7556
MFATSDPKHLYYVANKITLFPENEKILIKLYQPLVGAVAIALYQTLINDYDPYGIVSDSKGIYSLQEQLDCSLKDMFHSLHKLEAVGLVQTFLADNVFNNIIVFKLLQVPSADKFFATPLLASLLKEKVGSPTFHDLSHAFAKEAKLREKPIKNARDVSANFFDVFRLPGDEAINPSNEVVEAAQENKAPEIETAEINAQDPIDWDLIKDQYNVYQIPAQEVEIKKNQIRGLIQTYNLSEQEFVDETVPCLHGTHKLNMHEISNTIAENYKRLHTRENIQKQIEEGKKRAIATIKGLDANDRKLLLEANENSPSEFLYKLKTEKGGIVAPGENYIINQLHTQYGLPEDLINILIHTCLTYDTVVTSNRAYRIANDWLQGGISTGVQALEYVKKRKADILKKKNRQSYRQNKRVEKGTDWSKKKAKNEGMSTEQLKDIFKDLKNK*
>DKBLOCJN_00579 group_3848
MKLTVGTIPEVDYGDYSDLMTMPHLYDSIASDFTSSGIPLPDAIDCQVNGNSNQFWSLTMTYPRSGLHQKEIQPNKWIMEDCDPKHVHQWFKIIHITPELDNVVVEAEHISALLANSTVADDIQLNGATAQDLGNQILNQMQEQREFTFYSDVNKVSKVNIQGGQQASNLFIDPDQEGDTVTQSVLGLFGGEFDFDNWNIRHSKRIGRDSGIKVTYGKNIKTTFSQDKNIQNMYTGAVFVAKYVPGQAIAKNNWQGWATWESTYDSVGITYMAGGNINIYDCPVDGQKIIGTLQNGMKLHLGQIVNDGSFTPDGKYQINTVNSDSWYPIAQSDGGGWIDSKWINFDTSGAYAINNVSGTVTVKSSNPFDSEGVGSRVTVHGSAVVAYGKGKSIRVFYSPEIGPDHHPVKSLGQDWTVKNGTVVDYDMVERNSNGDLWYRIGPHQWLYGPHLSLTEEDSYRQYSNSGYGYVKDGAVKYHFTKDHKMVSSNTTVIKKGSGKHAWHWAGKGKKRHKVYGHANYWAEKQKKVKVTAKKGMSTIDKTITQGGKTYMHTSHGWVESSSINYTKDGSVKPHSFDDFINNQLKDHSKVEIYATPDSKNALNWSIPNGETFTVVNGHEAKSGDGKTYIEVTYKGKNGWLCEDDIDDKNSNITSADADTDNSADTDTNYNANVDQSNKEVTVKIGPLYAEGFGVNPNIDSVNTVDISGYFKHDDQDLSGQQSDGSFVATQADIDQATEIGKNYLIEHRYGHMQVQTSLDYQDMSDNDQDFTQLSLYDYVDVSFPDYEITEKAEVTATTWDCLAHVFLNVTLGDLPTSYEHLLVQASEDRTNEKITSTRQAIARSNSFIGAVQEAMTLQGTSQTQAWETLMAKLGNAHYKTDKAGKKTLVLDESVKDFANHMQEMVTNIDNFDNFLKSGGGGMLEPISSDGSTSWNNVMAIRAKNNDGSYMEFNGLGFNFHDIYGNPHALFGIDDSSGEVTGNFFVDQAHIPILDASHIKTDTITSLGTINGVLHVENHGISIAVGDATNLLNPSQEIGGLSLDSPNYTLNLGSGSVNIHDKNSGAITHIGPNQAQIGGRNVVVTSSDQPVLGSWIKQYWRGPSKYWDL*
>DKBLOCJN_00800 group_21085
MFEIYKFEFDNDFISQDELRSYIDMGLITQAEYQEIVGGSNEEAKPVEG*
>DKBLOCJN_00801 group_11306
MKKLNQWKAKLTIRNCELLIGLFILGKGVWLFHDSHYFIYPPQFENIENSRYIDCFLILLGILLMLSAFLVPYINNIKYKIMLIIASKVFLVIVGIVCMVLALLQLTHGIFTPFYRMGHSAWGDLIIFGFVYLTACDA*
>DKBLOCJN_00916 group_17147
MKLFIGIDVSSKDLQVAITDSENYQKPLLNQSFSNDLIGANEVKKIILQLAKQNSYDKVIIGMEATSIYSFHPAYFFANDEDLQKINLETDVINPKNTKRFHDVYEENKNDPTDAYYIAEYLRFGKYHVTIARQEEYLALQRLTRARYEITSSLTRAKQHFIETLYYRVNKLVTVDKDNIKTSIFGATMLSIVTDSKTIDEIAEMPIEDLIDYLQTKGRGRFSDPETLAKAIRKAVRGSYRLGKVMKDSIDAVLSVYYAEIKTNQKLIKNLDKAITDIVQTLPEERILQSIPGIGSVYSAGIIAEIGSIDRFDTEAQLAKYAGLAWRQKQSSNFDSEHKPMTKNGNHYLRYYLVEAANLIRQRDPVFRKYYQKKYDEAFYSPHKRACVLCARKLTRTIFTLLKNGQIYQTPR*
>DKBLOCJN_00943 group_30010
MAGTLEYLRWRGDLSFKERPFNSVDVSLFASIIYLPVDKSAKGHTLSEVAEKLRVLPSFQVQMKDLAGDQSSAFAQITSLGQS*
>DKBLOCJN_00949 group_12679
MITSNFVINLDKNTSFSFKGSGGILVTGRSGSGKTNTTTYIMLKAMSQCDCGLYIIDAKRADMYGLHQFLKDGKKVVASTTNQIARLLRVLNENMSARYEHFKNGKWGQDFAEYGYRPYLLVIDEVSAMLAGAGKNKKEIMGELRQVILRGRQAGIFTLISGQRIDATILDRDITLQLGTRIVMGQADSETYRMAYPMVNDIKALPLVPNKPGYGLIYSDGQKISNPTPFVSPDMSNIDVPGVITRLENNFDPSKYIDESSYWEV*
>DKBLOCJN_01014 artI
LNSNKADIVLANFTLTPERKSVASWTKPYMKVSVGVISPKSAPITSPKQLKGKSVIVTKGTTAENYFTKQKGVNLLKFDSKTQQFNAIKNGRGAAWADDNSYLYAWVKRNPKFTVGIKTIGPNQYISGAVKKGNKSLQKWMDREITKLNRESFFTYDYNKELKPYFGKEIRRLSRSLCK*
>DKBLOCJN_01179 group_3154
MAATELQAVAHGADTVQFFQLKQAVGGSEKFHSAVIAHSQRTDTRVFHELEDLGKKLKKIGPTVLGSKTKARAAIVFDWDNFWSYEYVDGISQDFNYMESILDYYRQFYERNIPTDVISVDDDFSQYDLVVAPVLYMVKAGLSKKINAYVKNGGNFVTTYMSGMVNNSDNVYLGGYPGPLKDVMGIWVEESDAIVPGHKTIVSLNGKDYKAGLVCDLIHPENAKVLAKYSNEFYAGTAAVTENKYGQGKAWYVGTKLDHIGLTQLFNHIVLTANVESLVGDSHKLEVTKRVTQSGQELYFVLNMSNEERKLPQKFVEYQNILTGQQAHDQMKAWDVQILVK*
>DKBLOCJN_01210 group_3176
LVGEPSGYSIAIAHKGSMDTKLTSQGKEAHSSMPEKGYNAIDPLMDLLVKANKAFRETDKNNPDLGKLTFNTTVFTGGEQVNMIPGEATAQINVRTIPEFNNSLVEKKLTELVKAENAQGAKIKMYIYMSEPSIKTDGKSEFVKLAQKIGAKYAEKPIPTVAIKPVTDASNLIADKGPSYPFAMFGPGNDTPHQVNEYVDEKMYLNFVKIYTELFVAYLNK*
>DKBLOCJN_01278 group_15619
MDSLLFTTYDQNKINELQDKLNQLSLPIKVVGLAEVDYAPQKSYSEATFLSNARATAHRLAEFTNLPTLSESSGLSVDYLLNS*
>DCFAJDBJ_00277 group_30011
MDISDSSINSNNSMYLYFCFFGDAKAFGGW*
>DCFAJDBJ_00803 group_19624
```
