## Supplementary File 1 for "Cysteine dependence in *Lactobacillus iners* constitutes a novel therapeutic target to modify the vaginal microbiota": pan_genome_reference_2020_07_21_protein_fasta.txt (part 3 of 13)

```
VSNTKTKYSGVYRDAKGKYFYNIFLGRDLNGKQKFKKGRRDALGHPFSSARAAHKEAERVKQLYKNIDLNDISYAKFMKDRFLPKYKGDVEESTYNTHGRMFAKAIDFLGDTNLKKITVADCERYRTWLLTDAGYSQSYASIIYTAFRQSLDYAVEISLLTNNPSLKTKSIPKGKAVEKYWTKEEFEKVINCISTNSFYENAIYITFLFFYRMGCRVSEGFALKWTDIDLENGRVRIFHNMRYRSKFDYEIKPYTKTDSGKRTLTIDDELLELLKAWKARQAENGVHEFVLSFDDCPLNKSTLSRWLERYAKIAGVPRINGRGLRHSNASYLIAELGADVLTVAHRLGHKSPMVTLKYYAHMFPDNDVTIASRMEGSMKLTPAKASKISFNGNQNISGDKIKSLPIVCQNKKKAM*
>DCFAJDBJ_01000 group_12447
MTTCPNCGHKISETDDICPNCGFNLKKYRDDFFTDQHQKAKFEEPDEGEKIISRAAYREEFIPEKQNTTVQRMIAWVRKNATLVFLLGVLLLILMSFSRAAGWTGFLALMVWLYIVCDRKDKIEQYTVDKRLTQKIDRIGSDVFNRVDARESKVKAKNREFVQKYPRIENHVREIKNVRKHHFNYVQISVIFTALVSLIVLFTDSGASAYTQRMSISNVLFGLAGRLLSSGVTSWYALILYIVWLLLFLFPIFIIYNILKNTKASQTLAFFLSLIESIFLIYMIFQISSAAHASTGVLAQLTSQLMSYAVSLGASAYFMILASVLTTILAGYNLFKKK*
>DCFAJDBJ_01021 group_17713
LLRRGYNVTVGSIPNGEIDFVARKNNEIFYYQVSETVLDEKTLERELKPFNKINDHYPKFLLTMNEFGKNDNFNGIKQLNILDWLLE*
>OOEOMDPA_00237 group_6844
LLEKTFYKMMLSKSFPFSVKVTYWDGKSEVYGNGDPEIEIVFNEKIPMSEITRNASLALGEGFMDKKIEIHGNIQKLLVGAYESADSFMRASKFRKFMPKQKHTEKQSEEDIQSHYDIGNDFYKMWLDPTMTYSCAHFEDGNKDDLEQAQIAKVHHILNKLHPQKGKTLLDIGCGWGTLMLTAAKEYGLKVTGVTLSEEQFKLVQKRIYDDNLQDVAKVRLQDHRELGDQKWDYITSVGMFEHVGKENLPKYFADVYKYLNKDGVALIHGITRQQGGATNAWLNKYIFPGGYLPGLPEIVTDIIDSGLQITDMETLRRHYQRTLEIWDKNFNAVRPEVEKKFGERFCRMWDMYLNACAASFESGNIDVIQYLLTKGPSGKTLPMTRKYMLDN*
>OOEOMDPA_00422 group_25283
MRTAMDFCVNSSLISIDNRSRCCSRAVFVLQRYLKGIHLIKFDLKCLLFVDQIVVLIRLAYKRKY*
>OOEOMDPA_00471 group_200
MVSYLDVLTKNDQFFAGKDRLSLLGAFYQTVTRQLERLNSNKLIDSSLNLKKGATDSKPKLMYTGLISNDPEILVEAEPLLDDHPSYSSELYTGVKTKARGGFSLPRDRNFSEEEIELLLEYDEYLIRQASSQILSGKIELNPYRYGKAKNALTYSDYRDVFFFDAMLRQNQYHEINNLNKKELILKIKEKLGKEQ*
>OOEOMDPA_00473 group_1472
MAKSFTKDTFAVVDLETTGTQRENGHHIIQFGCAIIKNLKVVKTYSFLINPHREIPQSVVNLTGIHDQDVAKQRDFDYYAPKITKILQNTVFVAHNVDFDLPFLNYELVQHGYEALTNKAIDTVELAKIAFPTFPSYKLSDLTTQLGIKHLDPHKADSDAYGTAVLLLEIFNKLESLPQATLNTLSSLSHGLIRDTSWVITTIADNLRQEKRPLGKEYMQVRNIILQKQNDNSEAHGGNAKFPKTDSEKQKLFKDHLHFRRAQVDLINHLHQFINDPDKRAMLIEAPNGTGKTFSYLFAYAYQLYSGRKLVVATPTKVLQEQVIEHEIPQLFKVIKLDLTAEVVKSSSRYLDLDGFVQTIFQGTPNKQTLILQMQILVWLTKTKTGDLDELNLTNYNAPLFAQIQHPGDARVGSRFAGVDFWNLARKRQEEADILVTNHAYLANHYMDTIWGQNPYLVIDEAHRFTDNVVSSRNDSLRFEALWGVLSHLRNLLYFSDESVEAQFNDDVQLNLLLKKIDPKILELIQLINELQKQLYFQRDNAVNRTVLANGNLELSFQGKSLFGGNSKFKAILPKFQQKLEEVRDLTNQVLFELYNEQERMLANVEVLVNEITEQIDRLDYYSEKGYQLADLLSDQKGLEQDGFILMITNLDDPLSTNLDWLMLDAGEVLKQIYSRFDHIAFVSATLTSNRNFEYAINQLALTELHPVEYIGKSTFNIKKHLQVLAVNNMPSPDSEEFEKTIAQILLSDIQDKHHVLVLMTNLEKIKTVFTMIMNEPQLKDFEILAQGLSGSNNRIAKRFVIAKKSIIIGADSFWEGIDFHDCGIDTVFAAKIPFESPDQPEVRLRQKKLEDQGIDSFTKDSLPRAVIRFRQGMGRLIRGEQDHGQFVILDPRLWTKDYGQEFLQTIPVKVEKVTREELKKKLENK*
>OOEOMDPA_00512 group_1465
MGIFSKLGWFFKAEKKRYIIGITFLALTSLANLVPPRVLGLMADQLDQGHISLW*
>OOEOMDPA_00581 group_1275
MIVMNAVFILASLTVLIMNHGQLAQPITGWQSFIISPNKSFQTPITIISFVVYAVFAYGGMETVGGVIDSMKHPEKDFPKGLIIGSLFTIISYVLMIFMTGFSVNYQKDILAANANTGNITYTVYGTLGKAFGTALHLDPNTSLLIGKFFTRAIALSGLMGMTGALFVLLYSPIKSFIMGSDPRLWPKAATKLNKHGIPANAMWAQTVFVCLLIAVVSFGGSAATSFYQILTDMGNVAATAPYIFLIGAFPFFLKKDYPRKFRVFTNYKWTVALVVFVELIVCTGIIFTVLQPVLEHRYATAFWTSFGPIFFGLVAYRVSKKKHGLKDLD*
>OOEOMDPA_00627 thrB_1
MIIKAPASTANLGPGFDSLGMAVSLYLEVEVLSLADRFQVDHVMKGIPHDEKNLIVKTALTVYPGLPPLHLRVKSNIPLAHGLGSSXXXXIG*
>OOEOMDPA_00771 group_5551
MLQVRYGINLAPEIKENKIDIIKNEPFTIWDAGVINIQKQKYYLLVEKDTSFPILLTKLDAKLFNNVFANAIKSYDFILFKQQQKLVSAVKSKQMSFYDTKSQASLMLEKIRKLIEDNQSEYLNLIDVVKDEKNIVDKLTVMSATIFALDSQIGQNFISKMIDEVSTYFPIKPQKPNRRYKYVDLVPKFEDFSNFEKYENKPVKGNEKIVAKIKENNQKLIDQYAKYVPAGIGYIQPDQMLPDYLNHYLLRNKIHLVTNDLGEAISYLWIMISNNKLHPLEIEQITNTLKNFYVFLSRVGLIRKTDSKEIGMNIDWVVEEINSYSDQGLDEDLINDMIAAIEANPKKILELEDLDLSSQDLSRILEGLRKDLESHDKKQKTRKKTIFENQTRNRATYEIRVKLKSFKPSTWRRFIISGNTSVKTLEVAMLDMFNADFGHMFDLLNKKTQERFENAESIAEAKDWDPATGIDYEKAKVSYFEKRDKLLLTYDYGDSWEFEVDIKNITTDQAAPKCPKILSGKGYGIIDDIGGVWSLQDYYDTPKDKVDPEMIDWLMGGKAINLDNFNKEELNQRMEQYKN*
>OOEOMDPA_00772 group_4291
MGAMSLGRFAVSDNGGVAFNQIVNVYGGVFGQALLAFLLTVTCLTTAVGLVAAFAQDFHKHFPKVSYHVWLALSCLASFLTANFGLDQIISWSTPMLMFLYPLSMVLILLSVCSPLFNKEGVVYFFVILFTVVPALGDMVVAFPSVVSQSSFGLAVASLRSHLPLVSMGLSWLVPALVGLAIGLVVYHVRNKKTVPVLEED*
>OOEOMDPA_00852 group_3620
LKTLKKFGIAFILFCSSCLIMSNHAVQAKSYSNKQLRQYTLKMMKKHHLRGSIEIVKNGHAQRVSLGYGYYSKRLKNGNTKLLYPVGSLQKMVTAAIITQLIYQKKFNQNTKISR*
>OOEOMDPA_00855 group_3883
MYPDNNILTYLKWRGDVDFSTSPFNDIDALVLSIFSYLELPGIVKSNGTTISLEKAAKLYFADDHPRYDNLQYQELFKLMAHADRFKNAKLSYFISTLTEHTQFSAIKIELTDGTNFIAFRGTDDSLIGWKEDFEISFKITVAQQQAVKLLETILKADDQDYYLGGHSKRWQFS*
>OOEOMDPA_00886 group_5705
VTFPDFQVKAGEKILLTGDSGTGKSTLLKLILGELQASRGKIQYFNQKGEKIQPDLAEIGYLPQDPVLFPVTIVENITMFNSKLLSRVKSAIEKVQFAGDIAKFSAGIETKIGLDQLNVSGGQRQKIVLARSMVHQSKLILIDEATSAIDQAATMKILRQLTKTDATIVFIAHNFNQEMHQLFDREIHLKK*
>CHHPMKBF_00022 group_18040
MAIPDGELYNTGELAPGQLATIERATINTEQAGAPIGFGQGVAIKDGLVVPATGGNIFGVALRRTYLNADYLTQENIDADKWQTGELFGVVREGTIQVPINEDVNENENAAVDKDGNFKPAGANDTVVGVFLGSGNKGGTARMQTRIQLSNTSVTGSGLQNANAPQVDQPSTPAVNQKPASLSTGSTTGTDNKNGGK*
>CHHPMKBF_00023 group_18042
MALIDEVKPYVGDSFDFKGKSPKEMKLEAISKTDSVDLSAKSDDYIDAYFDSIKNRNNSGVVGYTGIETNVKTDSVDNKPAKDRYHLA*
>CHHPMKBF_00027 group_16614
MAKKKIRHFKTPVVRSDSLDLSPTVDYESIAWKTVNHSQDYEALDDRYKYDAIAHKMVSKVAEDATRNGFRLVIPGKPDLQEMYQNRLNDLKTQQVLSQQIIYQRKHGDGYITYLVKETNPTSTFDPLDPENIENVVALHAFGQKNVQSYLTDDDPTSDDYGKESKLKIQPKQAATTLDRYGNPTQETKDENAIVLDATRYSHISLDKFDDDQTGTSIIKRCEKQLNNMAIATESVGKMLREFTFKVFQSDRLINEPLDQFRRDRDELARVANTEAMMFTGNDDTVTKLATPTGGMNVLLDYLWQDLSTASNIPKSVLTGEQSGTLAGAGQDVQNYYDSVKALQEQILKPEIMNIVRLLMYSKEFGGYLDPDSLEWHIEFNPLWTPDDKTQSETLVNHANAAGTLVTNGIFAPDEVRNMFNGQGNNAIQGMQNNANVTDSADNIEARYTQEQIDQYYKDVEKAGIDGKA*
>CHHPMKBF_00028 group_13862
MIKLTAAEKNGIALAAKESLARRSYSDYFLLANPSMRMYPHTKLITEKLQKIADGEQHFYIISMPPQHGKSLTITKTFPSYYLMKYPDKHAMIVAYSQDLYSQFAASNRRAFSDWSGALFGLKTGKNTAQTFTVQDHRGGFYATSVLGGATGMSADLLVIDDPVKNAEEAHSMTVKDKIWDEWNLTFYPRLQKGGSVIVIMTRWQTDDLAGRLLSESSLPWEEVKLPAIAEDIPAGTTDAIGRKNGEALCPQLHTLDELLTHKHDMGTVKFTALYQQSPIIEGGNIFKDEWVKYYVDSRETQARLGLTDKDAVILPRHLDQTVQAWDATFKSKANDDFVAGQVWSRRGANYYLRPNWCHKRLSFTETLDAIRAMSRMYPDATVKLVEDKANGPAIIDTLRREIPGIMPVSPGADSKEARAASVSPMWEAGQVYIPHPAWHPEVKDWIAEILGFPNMPHDDNVDSMVYALRRLNTKFGGPIVRY*
>CHHPMKBF_00065 group_22577
MKLLNFEGRSVLNSRDVAEMIGKEHKHLMRDIRTYINDMQDSPNLDPRQFFIESTYTSDQNKILPCYLLTKQGCEFVANKLTGKKGNQFTAQYVSLFNSMKEQISNPVEQALKSFPIPRTMGEALRLAADEADQLAKQKPKVDYYDSQMRNPGLMTTTEIAKDFGWSAKKLNDFLHDHHVIYPVGSGKKKKWVIYQKYADKGYTQYEPYDFKKINGQHGIKNNLKWTQRGKKFIYDLLADFDIHPVLEQMDLLGM*
>CHHPMKBF_00066 group_30012
MKLTKEEKQEIAQMVVETLDQRGGFKINPNWTDLSKEIESYCRRQDNLHGSSWYTLQSKIFGAIRAALNISQVKYMTDEQVTEAHEVFEFIKQEREKAK*
>CHHPMKBF_00067 group_30014
MPIEEMLAEASKAMERKIKIALLERNMTQRELSRLIKENPQQVNRAIKGDTTPKSKELRNKICKVLNLKGMR*
>CHHPMKBF_00306 group_3656
MEKKKIISFIQTRTGFLTLLVVCFWLKYIFAAYFDFNLGLSDPYQHFIMWLSPVGSAIILISFGFYIPKPLISYITMLILDFANTALLFANIIYYRQFSDFLTIKTMSNVGKVSQGLGKSTVALLHPTDIIIWIDLIVIVTLLIIHKIKIDQRSYGLSTPFAITSVGAFVLTLNIFLAETSRPRLLRNTFDRSYVVKYLGIDTFTAYDCFKSAQNVQVTKNANAADLNQILTFTKKQNAAPSSSYFGIEKKRNVIIIHLESFQQFLINLKVNGKEVTPFLNSLYQNKHTLSFNNFYHQVGLGRTSDAENMLETSTYGIPDGSLFTSLGSENTFQAAPQILRQDGYTSAVFHGNVGSFWNRNDVYKNMGYNYFFDKNYYSSQSKDASGYGLKDKLLFAESVKYLEQMQQPFYAKFITVTNHIPFNLDKEDKDPNFKTTNTADQTINNYFETAHYLDEALREFFHYLKSSGLYKNSMVVIYGDHYGLSNSENETLAPIIGESSDTWNTYNNVQMQRVPFMIHANNLKGKINHEIAGEIDVLPTLMHLLGINNKNYVQFGSDMLSPKRQNWIVFRNGTIVSSRYIIVGAKGIKGTVYDRVSGKQIINFTPQEKKEISELAQKAKASLDYSDLLNNHNLLRFYTPTGFVPADPTQFDYSVNYQKMIAIRNELAGNSTSLYSRHRGTTTNLYRTDAAELKDRKQEITQVPDSVKNIKENTKNKNSSENTNN*
>CHHPMKBF_00461 group_21442
MLDHLILNTKKWFEISDSDTSIVANGKTWSPHPATVTVRQGGVIGGANGSAISIGRSTFRCVGTANNYYAITGTANRNGQWEDLPDTFPIYLSCVSASDVESVNWGVNSFLFVCINDLDHFFTCLGRWLYD*
>CHHPMKBF_00462 group_22579
MDTTTSKKMNQALVTDIGRNLFSKLGSGKGEILYTKAALYTQDLSGMTDEQIRALTSLAGEKMTTGIKVADISPVDKETKQVDIEFAFSNHDLNEDINFKSIGLYATIDGGKEEILVAIIPAIGTATLGAGSPDHTSTQLIKLGVAFKLGAAAKINISVKQIGVVYDEDLDAAILKLKAEYDPKIAEAGKVKGAKINDGAVVEPDKDGILDLIVDSDRIKDIPAGVTDLNNLTESGLYRMPKNANTFANRPQLASLFLQNSFLKVINDVGKTNTIIQILVSAMSGVIFARGMCGDTKAWFPWTRITPSNTLSNDDITNMIKSKVDGLNVGQFVKKVNGLTPDGSGNVNVTSTVARGFDANANATTKMTEENLHGGNQILMDQNAGQDIVNWTKGQLNGKLSNSGGDMAEHSTINWNGAGAVESHDGNIGGLTWSGATDNVRLFADNDANDNLDLVIQLGDDNSNAVVIRNSTGAQVARVDASGNISSPTINDLQRQINDLKEDNVNKQKQINDLINNVTYIKDNYVEGRRFPASQEAQAQAWENEKPTRLAMIEK*
>CHHPMKBF_00477 group_25284
MNDTTTTVELIKKLDTAGMTDDVPDDSLEALIENARMIAISDGFPKVKKLHGAEMPALDLATRAMTLHLLATQDGAGSGMVSEKVDVLESRYADTSRLKWLQRSPWGQLYLRLYKNYVGNPVKIRIIEH*
>CHHPMKBF_00496 group_22580
MNDLVIMKSQKALTTSLKVAEVFSKNHRDVMRSIKNLTAQNCAVGKMFVESTYVNRQGHEQPMYYMNRDGFTLLAMGFTGRDAMKFKLEYIEAFNQMDELIRNESSLPQTPEEQLQLTMVVTNRLVKRVGKVEARVEHIEKTSELSEVQRYQLLQARKKRVIEAVGGVDSNYYKDTKARKVFNAFGKDFKKEFQIPRYDSLEKQYFEKAMEFTRNWYPDFVLQREIQNSNAQTSLKI*
>CHHPMKBF_00498 group_30016
MKVKTICNTSLSDLDKEINDFIKDKKIIDIKFTEVMSDDYNPGDWSALVIYEEKRNSHLQQQEFNLSDGEDPNEFMKVHDVVNVVTLKDENNELVTVVTYEDKEND*
>CHHPMKBF_00499 group_30017
MKSKEEKLTEALKEYFGKDVGNVTYADADSISPIGMAGSKRHILITTAPHKPTLKEKRKELVDQLEKDLKDIDDNFNVVEGMGSPDVTYIHCSNFPYCELYLNGNVNFHGAYGSVKQMTKAMEAISGFSWNFRQLKEQYKNESKNYL*
>CHHPMKBF_00500 group_20438
MMVQQMKKMKIRKRFSDELVEHLYVIVADGDYFRPEYHIVKTGVRNGLCIYEELSSAKRSYTYFKGRYPSVKLVQFDVSGTTVLEESEDNNGNV*
>CHHPMKBF_00501 group_30018
MTRQEFIDMLSLYKGVEVQFSESNKYVSITLTKYTDCWNGASPEVGFYWGERSVDITGTDGLKPKALLQLSYVLKLVYEYLQKGTWK*
>CHHPMKBF_00502 group_30019
MRKFVAIEVGPRSSMELDVEGRWLVWWGVPITIRGFKFFFVPTSNSKNVKIEAYSLDSLKLFDDFSVSKKAALEQCATEEGFVFTVMPLIVQIDINLRKLSDDKWRSILKSERAAAIAECGARNEKEAKLLDDFTKRK*
>CHHPMKBF_00504 group_30020
MNTKYNFSNRKFKASNFRELDTNPNHYKNDDFTSNRSKNQNGYTKGVSITYVNGQTFKTKDVTVESIYEALAENNNWLRLKNGGVH*
>CHHPMKBF_00505 group_30021
MKFYLTSQKYANSNPNLTAYEIDQISKAYLGKISTVCTVEVWAPSKIKKARYTGAARYHDGSIIITITDMLNLQFFRKMLGKSYFIVVSMQPDYPKLVIKDL*
>CHHPMKBF_00508 group_25285
MNRLKELRLKRGLTLKQLSGCLNDEGFYIAPDTLAKYERGDRNPKIEKWQKLADFYGVSVPYLQGRYDHLTKKEALQTIHEIMTVCGISKEELKDRL*
>CHHPMKBF_00513 group_30022
MEQIYKRIFSSGQKNQLTDVQCGVLANSNAISTASGDFARLTKEVKKFLGLAKQKALYC*
>CHHPMKBF_00515 group_25286
MSNSATFKVRLKRTRKNKNLTQEQLAEAVGLGVRTIGRYEQGSSFPNKRVLHKLAEVLKVKTDWLSAMN*
>CHHPMKBF_00520 group_30023
MKFNERLSNLREKHNYSKTQMANMIGVSLPRYANWEYGYNDPDMDTLVKLAKILDTSVDYLAGKVDNPVSSDKDVNGDLDDMLDDARSFDGKPLDEHDRELVRGILKRIYSEK*
>CHHPMKBF_00576 group_8761
MRTCLLCEQEFTPPVQFAQLFSFKTARKSKICLQCLKQFEKLADNRCSGCDKELGQGFMCSDCRNWQAIYGENILHNHALYRYNSAFHDLMVAYKRRGDYVLREVLQDLCYDYLCKTNYAHFT*
>CHHPMKBF_01361 group_7202
MELLQYFKRLKWEFLFVTFLIVINAGFLTLAGISSANALSAVAKLKAERFFMWVALMGGAYIFYAIVNCLVNVEQTRLAQNVDKLIRNDIAQDLSQTSYSGFHQQTVATYNSWLTNDITTINNFGVEDFMMIIRQISEIVFGMLTLAYFNVSLVVTVIILTIIMGVVPNLFSKILAKRSLEYTHANERLVNSINDVLNGFNTLFLANLPQTIVKKINGASDDVKKHALNYSKTAGITQAITNGLAFISQVIILGQTGWLILHQLTPVGTISGAQFFASTIFAELSGISFNWQEFKSVKPIIEKFKTIPLKTVDGALPADFKLSNLELDKVSYQYSGQDKPIFENLNLNFKLKNKYILMGDSAEFDFWLT*
>CHHPMKBF_01489 group_7210
MSKLKGVLAGVVTISLGMLLAACGNGNSSSKSAAQSGTLNLSTTAPLDTIDISKSTGFGQTGNVFESFYRLGKNGKPTAGLAKTGTVSKDGKTWTFKIRDSKWSNGDPIVAQDFVYSWKRSLNPKTASPYAYLFSGVKNADAIIAGKKSPNALGISAPDKKTVVVKLNRPIAYFRVLMAYPLFGPQNEKVVKKYGNRYATKAQYQVYSGPFKIKGWNGTNDTWSFVKNNDYWDKKVVKLNKIHYQVVKSNNTGYQLYQQGKLDLTPLSSEQVKNLKSNNDFTQYPYSLVRFLLYNFKDKNAVNRKALNNKNIRLALSLSIDRDIVTKKVLGNGSTLPKGFVANDLAANPKTGIDFAKEQAVKNTVDYNPALAKKYWQKGLQEIGQKSLTFDVLSSNDEADSDQLTQYLQSQWTKELKGIKINITNIPDKSTTSRAHQGNFDIYLSHWGGDFNDPMTFMQIPMTGTSYNYGKWSNSEYDNLVKKAGNQDANNPDIRWNDLISAAKIVNSNQAITPIYQQTTAYLQNKRVHGIIHNTAGTQWSYKYAYVD*
>CHHPMKBF_01519 group_4665
MGFIQLMPVADPKTGELFTGVVTPPANYIMVNKKGKRFVNEFAERDVLAKAVIENGGLIYQIADDKIKDTAYNTTQESLDAQVKAGTLFRADTLEDLAKQIGMNPAVLVKTIQDYNSYVDRGEDPDFHKNVLGLKCEVAPFYATPRKPAIHHTMGGLVIDTKAHVLNKDGQIIDGLYSAGENAGGIHAGNRLGGNSLADIFTFGRIAANTAYEDHQENDATSGASQH*
>CHHPMKBF_01520 group_4666
MKSGKYQVKAKGHGSESMPMEVDIDGDKVTSIKVDSSGETKGVADEVFRRLPKTIVENQTLNVDAVSGATISSHGVIDGVAEAIDEAGGDSTEWKNREKPAATKVEDEEITVDVAVVGAGGAGLAAAVRSIQHGERVAVLEKYPQIGGNTSRAGGPMNAAEPEWQSKFKALPGEKQTLEDLANTPIEQIDLEYRFDFERLQRQIKEYIDSGTDYLFDSTLLHEIQTYLGGKRTDLKGNEIHGKYALVHELVTNALNSVKWLQDLGVKFDNSQVTEPVGGLWRRGHKPVEPLGYAFIHVLGDWIREHGVDPYLETRVEKLIIEDGKVRGVIATRADGSTLTVHAKAVILTAGGFGANTKMVQKYNTYWPNIADDSTIVQQLIHLQLLAMGLT*
>JLKMBHJD_00037 group_30029
MVERCKDRGFEPHTPYWAAKAQIYALFEVQNLFISNPSNCYPYS*
>JLKMBHJD_00128 group_30030
MLTVFNGAKDVLADSVLNLGSVADHSLDKQGKL*
>JLKMBHJD_00129 group_30031
LQKKNKAIKRFKKEQKQLAKSDPTYRLKSAIVQSANNDNVWAFPFISLSEHTSDLAVKQNLDVLCNQERKATIKLARNGKRHPSLDFRNSLKKYFDLHKSIYWQAVISDITMPKPSTHNGFLLLDHVLMRKFDKDKFSIMFNNLLNQIDYHIWISIDQIKYFGNQNTRKIAIGDMITGQSFIERYRDSNRQEHYSLGKTIIEHCGIPLIDDYYLDGSEVKAINARIIDNYDRKSDWVVKLEYPSYYQSILGRYKTINMKTLQFIKGDIWSYYQPSKYSKFFTLNDKQIKFRNYQELSNTVLGKK*
>JLKMBHJD_00130 group_30032
LKRKNIFKALAGIAIAFTLAGCTNNGTAKTNGKASTSVVNKKSGKVNTDAIKANNGIGGITTDQYKELANRTFKNGTYGYEDVNGGKSTLNPNSWKNNKVIYSNLDTLNRASKSNTGFLEKRNLANGSLRVRQFVAPTGWHYNHKNGEQLYNRGHLIAYSVSAGIDLDGNYNVNHPSGDQNNPKNLFTQTAYANQQLQTIYERKVRDALKANKKVIYQATAIFNGTDRMARGVNLQAISTDGSLNFNVYIYNVQNGYKFNYSDGSAKKDSSVVVKELPANLQSHYNDNKSSYKASSSEKAYPYRHHNKKRYKKFNNSYYKLYRTDRKRRNEYYDSNY*
>JLKMBHJD_00131 group_30033
MSEKNKLSGKTIPKKELVRELTRENPNYTFNEAYDLINSFLERIAEHCYQGDNVSLRNFGTFSPLFTRKKTSMMYLNNRKTPINRNQDFFTIHFKFSKTARRQFTYQISTKKDTTKKKHGRKLKKDK*
>JLKMBHJD_00132 group_30034
MMQKIKDYKWYIIIVIAIVLFDFFFFNFVVKPIQVSGPSMNPNLHDKEKVWAFKSSQIKRGSVIVFFAKGTDPEQKDNLVYVKRVIGLPGDKVESKNGKLYVNDKLVNQSYISPDQRDAGTGNWSSFSELSSKKDATWKANDKKNLDHVPQKSYFVLGDNRKVSNDSRYFGYVPEGKIIGVVKSPWFFFNSHRYEINRYADNFFVSSKDNRKPNVSDNN*
>JLKMBHJD_00133 group_30035
MAIKTHIKVQYTDISIMQMDIPVPFPLEQLMKISADDDNGNDLTRYLNIESNRVNYSVAGQYVVPVFLQANHQIINEVDVTVNVLSPAEANNVLPRIEKDTNDVYVERTSQPHPYRIADFIKIKATDRNNQDVTRNLVLNMSQVDYSQAGDYIVIIKAPDDQGNIAISTFHLHVLTEEQVHEMENGDYDNEDYPEDYDEPNETQDNRLPQSNYAPPVPARQKQQTRARKRPKPKARDDDDDDEHATYWVLIKKYWWVYIVLGLVWFTCWDMFG*
>JLKMBHJD_00134 group_30036
MILTIIFIAIFALIVPFIIPNQLHQESELDELKTTHDRFFKLYWKDSLKIFSIATLAYLVFMFSLLRTGGKHANEIILTAVIIIIVWSMAYIYAHTKDK*
>JLKMBHJD_00135 group_30037
MTEKIIPITLQPQPNSSSVLAVIHQSNEKISVVELDKEDIASLREEIINYYRRMGHLEPEYKPNAFKGEKPVKKPVKEGKKVTISASLYSGFQHLYNENKNLKADLARSHHEIDRLNKLIEDSKKGTD*
>JLKMBHJD_00136 group_30038
MSLFDFFREKEGKKQDDQEVKEKKVAEEEASEKNEKTKDAEAKEENVEKSNSSNATQEMDDVLNAMKTHHEDKDEATAQHKKVEADSKDGKEKETKNTVEEAEKKVAKTETAQKTLEINKAKDVNANAKAKAPVQTEKPAPKVEPQRITQPIVVTYVDEKGNKIANDYRFTGNYGDVLRMDDVPTIPGFRFVTKGRPKYTIKEEMQHIKIVCKKDVVSYRLIPVLEDGQKIENAPVKTLQGKPDSIIDPAKYPQVNGYSAYQSRSYKVPEQNGDVKVTYGALSRTLHIVYQTDSGKTLDEVPLKGKTGEKYTIDLRANKYPGYEIAKQPDSLTNRFDPNVTRIIVRFKPVTTKVFVEFLDENGNTIYKSQTYTGKYQQSYRIKLPKIVGYELVSDSSLLNGTFDKVNTTTVLRFRKSTVSFHINFWFNAEKTQSAGKSRLVKGVVGDLFTVTIPQLDGYIPSTHLVQGRFKAENNQNFDVIYNRIHCNLTVVIDDLTGHPLKNVKPLKISGDWGQPFKLDLPQIDGYKRPDKMYEGRFKQQNQVDHVNYEPKTVSLMVSYVDAKTKKEIPSYPAQQVTGTVGLTYTISPQIIDGYRVTEMPKNAHGVFSAEPENVVFEYEPVPSELVIHSYGNAHTPLSKARVMKGYYGEPYQIKTETIPGYEFESSSVKLKGTFPSTRQDVELKYNASNVKFRLVPVNEKNEQIDDRYIMDVSGLVNERWSLLLPVIPGYDRPKRKGSDEPVARIGDYIKPQMNGKDIKLRYTAKDEAVTIHFIFKGGAHDGQHPFKDYVLTGKMDDNFTADLPMREGYTPESKSITGRFTADQQDITVYYNVNYENYIIQFVDPNGNVVGSEPQARGYYGEAIEIKDLPQGYNLPEVSNTNIILDGKGTVQDDNGHYKGIYQVPVEPQDVMVNINAQTKDGMSLGVGHQLYGKYHQPQTYEVEDITGYTPVNGKTITINFDPDQHDIPVIYEPKISKITVRYFSTEGVSIKEPKVYEGHYQEEYEISAPVIPGYVPVADDVRHGTYGSQDTDMAFTYRAGSDTQSKAVIPLDDLMDGDVTEVSTASDEGRVEPVNNTSNNTQDSQTEYPNYGAEVRKPTPARPKPQTPSAEKTDQEVSLKANVHAPAPQQPAKVENFAEERAIKPAPAKPKAVKVDTNNTANLDPRSLFKKQSR*
>JLKMBHJD_00137 group_30039
MEKNTHKQETLKIHLHDQTYTLNEFCKLYDLSYATAYRYYQQKGLRDSKLFDALVKQKYSNVSVLGKSFSSLKSASRYFQVPYTTFLRKHKNGTLQDYLAKHNRHFKENSQ*
>JLKMBHJD_00138 group_30040
MGKQILLFVAKTIFYFLIIMFLIYLYQYTGMSSAHFIYNEF*
>JLKMBHJD_00139 group_30041
MIENVIKTIDELGVKEPNRICYDYLGEKHTYGELKKRSDAWAKTIINKHVPDKEPIMIWGGQTFDVVASFLGCVKSGHAYVPIADYSNPSRLEMIEEVSKSPALIVHSELPKVNLDDKIIIIRPFDVTDHGNTQLDESRMVKGDDNFYIIFTSGTTGKPKGVQISHDNLLSFVNWEVSDFDLPEHPSFLAQAPYSFDLSVMSLYPALVTGGNLVVMPHHITQNLGKMFQVLPKMNFNIWVSTPSFVQMAFLDRTFDAEHHPQLTHFLFCGEELPHDEAEKLLDKFPDAKIFNTYGPTETTVAVTQVQITRDILEKYDRLPIGKVKPDTKITIDTSKSNDGKEGELIISGKSVSKGYLNNPEKTEKAFFVNDEGVRSYRTGDAGFFDGDMLFYRGRIDFQVKFNGYRIELEEINHYLGRDSLVKYGVVAPKYDKNHTVKQLVAVVELDANAKDRLADEEALTQVLRDNLKENVMPYMLPQRFIYRDHLPISQNGKVDIKAVIAEVNN*
>JLKMBHJD_00140 group_30042
MDFNLVNLQPYANPQYFIYVIIGLIPLMIGLWFGKRFKTYEAIFSLVFLFLIFDCDKWQQGINLLLWLGFEFALTMFYQVYRSKKNKTSIFYLMVILAILPLAFVKYYTSFPISSINFTVGFLGISYVTFKTVQVIMEMRDGAIKKVEPATYLRFLLFFPTISSGPIDRYRRFKKDYDNAPSRDEYVDMITKGIHYLFLGLFYKFILGWLFGTVWLPVISQKALAVTTTVFGIKFSWWLVAYMYDYSMYLFFDFAGYSLFAVSISYFMGIKTPMNFNKPFISKNIKDFWNRWHMTLSFWFRDYIYMRFTFFAMKKKWFKKRIRLSQVSYFLLFMIMGFWHGLTWYYIVYGIFHATAICINDAWLRFKTKHKKQIPSNTFTKWFAIFLTFNTVCFSFLIFSGFLDTFWFK*
>JLKMBHJD_00141 dltC_1
MDIKETVLSILNDLTGEDLSDQMDENIFDNGLMDSMASVQMLLQLQEDLNIDVPVSEFNRAEWDTPNKIVAKVKDLAND*
>JLKMBHJD_00142 dltD_1
MTNKKKLWLAFAPVLFAFLLAYGVLHIDWTKKYNNQTLYRASISQNDTVYKGEAVKNEAFKHHYVPFYGSSELSRMDALHPSVVAKKYKFKNKPFLLGSAGTQSLVNYMSMQGSANQLRHKKIVVIVSPQWFTTHGQLPNAFEVFYSPLQMTNFLLQANPKNEANRYAAARFASMPGPKGLVLNSLNKIANGKKLSSIDTWRLQQLNASLANQDKFFSTIQLRDRRKLVKRGTKHLPNKYSVEDLDRVANRLGKKGTSNNNLGIRNKFYTQRLTPDVLKRLKGEQRKFNYVKSPEYSDFELMLNQFAKQDSDVLFIIPPVNAKWMKYTGLSQDMLDKTVTKIKTQLISQGFGNIADLSQNGNKKYYMEDTIHLGWRGWVDVDKAVSKFMKTKQTRKHYVMSNYFYNQQWQERSQFKTGKMIPDLKVK*
>JLKMBHJD_00143 group_30045
VRQQLKHFGIKGTFLVLKNGQVFDKFANANNVDTSYMINSVQKFMTAGMILRGVELHKITLNDKLSKFYPKVAGSNNVTIRDLLNMTSGLSLKGGFKLNHYPYISDHYTLELAQNNTVYNSFMHGKWQYSSLNYLYLSGITAKIYRMSFEEAFNKLYIEPLHLHHTSFVWDAIKNPNSHLVQGHVNGLPYNNQKILNDAHADLGAGSIVSSNADVVKILRYIFSDSFVNNIFWQDYFKGQSSFTKYYAGLYDKGSFYSANGAGSGYYTLLRTSKDFKTLILFQTNQTQTGKFDLSKAHINQIMKVLMSI*
>JLKMBHJD_00144 group_30046
MRYLTSQNYKFGQMPYFIFEGKYKKLKLSDKVGYMFLWEMYRTAQYVEQKDADGNYYVIYTNARLADKMCVSDKTVTNVKRRLAEAGLIYTDPQGYNKDAHKNFPYRIYLLQPDLSLEQDNKSIEKEDKTEEDSKNEHKEKITTSKNKNSKNADFQNTDKSMFSLGKVVKNLDICGLAKNSLLSNLPLSKLITDNTDNPKVKNGNLQFNFSTNNYSKSAVIKQSNRLLRKATPSNLGLKASSCFNQNNINEFALYAHSINELNAIMRLVLGAKKDVEKQYRNITNGAKIDLDKVINYEGRTINMHYEMTNTFRRFINRLRDPKKPKIKNQNSYLFTSYKRLFAYLLDQQLQEDHARMKENNGIDSNFDTSLPF*
>JLKMBHJD_00155 group_30047
MNKKISLTKVLALGATSTALLSGAMMMNNNKVEASSSSIVLLKFKHNAYRYNKNGKRIGTGYITKGSTYYSKGAYRIHGKKYHKLDTKSNIYIKDGNLSIRRLTNQVTLKHNAYIYNIHGRRINRQKLYKGVSYFIYGSRYINGKKYYQIGAKEYIKASNASAPFSTYGQSSNNDVDNTTNNSNVSNNSATNTSTTTQTNTNTNVGSNTSSNNSSVTNNQSASNNSSSSTSNIQLPNNSSQSNNTGNQGSTTKPSTGNSGSQATKPATGNQGQETKPSQPTYSKNYVKLPAGYLEAVKNANWEKTSVPDDLIRKGAEMNNFHSESKADDDMKINSERLTPAQELEINDFALRLINNVRLQNNQNPWYYTQESQHVANRVAYLYEQDHMGLSTWHDNKALNQVDSEFGIHTAELMGGDNVNYKEDYLHTMTDLKHAVYNDVVGMLFSTVELRHAQIMLTYNSIDHPETTYFGLSVSWQEHNKDGRQEHSDHFIAY*
>JLKMBHJD_00156 group_25293
MVIYALAITIIFIIFPALLILLIKQLSYLANEKLVNTFGFNSQIYVGGLGVIIHELSHLLLALIFLHHIDSVCLLRIPNHNDISDKSLGYVRHSWSSRSIYQTIGNVFIGTAPVICGVLIIFLILSKLNPTFAGLHSSIAQQIISNKGIVNADTYRLFLSSLGQFFQIRLTSVPAIIFELIIITSICFGGFDLSHADLQASKYAFISLVVLTFSVSLLVPVLSVQASLMPLLVNVAVWIYLLFFISIFILLVLNLLMLILKMIF*
>JLKMBHJD_00157 group_30048
MAKMSKLGLAGSALLATAGGATTLASGLTITAHASEKPQTNTQTNQADKLKKASNQLDTASKQQAKMINALLESKVDAQVPTQPGTYTKSVALLDASGKQLGTATLTRVAGATQAGTTTKAIKLTDASGKLIANGTVTRVVDEKGASTVSVKGIPQGYRVASMDVLKTFPDQLVIEKGEAINSNTAEKTDTGTMNNVPAGGTTTDSKKILDSGGVTKTADQANTTAGNQSGTTTNTGADKGNTANTGNSTAGQGNQQTGNTTSGTTTGNTGSQNGQAPQGGTTSADQGKADAGTTTNTGADANKGQQTSDASKDSSKTSTDSKTTTDQGKTDTKKDDSKTSTSTTDSAKKDDTKKDDSKASTNEKKDEAKKDDSKSDTSKTNDTNSKVDNAIKGIDSVAKSSTDATKSVDNKSSDTGKKNDSKKSDSSKSDDKKSDDKKSDKKDGKLDLSDTTDALKKSSKDDDKKDSSAKKSDSDDSSKKDNVSNLLNKSANKSSNASDNAKVADANVSDNLSGKDGSTKKGITSSSTNATLPETGNTQSTAGILAGSAMVATMTALGIGVAHRKRS*
>JLKMBHJD_00158 group_30049
MAKISKLGLAGSALLASASGLSIVSSSLVTAHASESQAQSNVPTKEGTYSKKVALIDENGKQVGTTTLTIKVGAFNLVQPTLSNDIPEGYGILKTNNLEAYPDSIKVAKKLPAGTTTKKIKVVDKKTGAQKEDTLTRTVDKLGNYAITIGDSKNFRPDGYYVVDMNELKSFPDQVTVEFNIDLSDLCDGLPDRFTTVHVDNFYNPVLDRNNYVRTYSKKVKLVDKQGKSLGTANLIKQFTDLSKYPYQEAHDPNIVLNEPGKVALDNMPKGYEFEGEQANELDSFDTNLPDQIVLSQITANDKDKPLTSIDISDHRDRTVQRKQVKLVDKQGNSLGYAYRVLTTYTHPIGDTPYMGGIRTPISYSRVNFVGIPNGYQVDPSSNIEGDTVVLVKSAGADKGKTDNIGSATDKSNTTTPSKGNQGQQSGTNTDQGKADDTKKDDSKVTSDPNKGQTGTTTDSKQSNTGTTTPSDGKQSSTNTDKTDGKNNQQGGTTTDTGKGTATDQGKTDTTKTDNQDQPSNATTGNNTTVGDNNQQTDSGNVTVSGGNTTVNVSDGKQSSATDQGKTSDGTITNTADKGQQSGDASQAESTTNASDNKQTATTTDPSVNTGNTGSKTSTATKNDSVISSNSVKSNSTASNATDKAKSDDLVAHGQSNAGKAKAAETANRAVTGKTVKTASTAKTAPKVDTANVASESGKAKVAKTNKQVATGKTKKNTANSTASSQKSDNTASTNASANVKSSSADNSSSSATLPQTGNTKSTAGIVAGGALVATMVTLGIAYSKKHRK*
>JLKMBHJD_00159 group_30050
MVMFKFENEVSKPIKERSYVYDLHYHVVWVTKYRVHAFNTDKVVNALKDKLLEIAKDNGYTIEAMEIMPNHVHLLISAKPKVSVTVMVKKLKGITGKWLFQAFPDEMRKYFWHSHIWSPNYYVGSVGNTTKAIVKKYIETQKERPFK*
>JLKMBHJD_00161 group_30051
MTGTRQLNDPDMLRYENEVADYVKESRANYVRYRVTLIFRGNELLARGVEMEGQSTGSNAVHFNVYIFNVEESVTLNYSDGTSRVG*
>JLKMBHJD_00162 group_30052
MSSSNIWISVNYISNWFTAVTTAFNVLWMLEMCINAIVQKKDLQDYIDASKDWKTPLVIMTVLAVVSTGIIYVTSLGIFAFVISLFALGFQIFFMIDYSRMLYHQIEDSWFLSSTYAGTGIIGLAIGSLLCLLITTLATTGLGL*
>JLKMBHJD_00163 group_30053
MVNFKNMIEHLINRDKGHEVNKKLRGSLRPPVVAFDRKGHPVDYYYLDLQGERDYSKNKRIKRVASSPKN*
>JLKMBHJD_00164 group_30054
MSNKKNIDRAKAKADFKKEIFNMLLVWKSKQDALDILKDSDEKINEWVDDKGSPIVTAAIGARLLLIKETGQLPDSSEVRNV*
>JLKMBHJD_00165 group_30055
MSKSKKKRGNTSNFGESLGKTILGWKGKYQEYNDKFFSSLDDLTLDEAIDQYRGYQKILWYCPLIIWAVEVILFFFSLQSLDWQILTLLIEVALIANLIGINNVNWFLINLLTRQPKKYKEERLADINKVIKTRNLQRSLTVGGVLNTIAIFTIIPYYEFLRNNPDLQGWNYHMTDQVNGSDIVIKLLIASLPIFITYNFYQIEKKTASDYKEQLEAGIQAKQYHNTRLRNMLSGKTQEQRKEENHLPIMIIGTSQETGDIVYQSVTTRRQNSIYMGAVGSGKSKTIFSYQMYQDLQKVVWWIRDYPKISKMDGFMTKKGNIATQYLNGMALIDPTNDQTADIYELARAMGIPDDYIVWFDPSNPHTKGLNLMRGPAEKVAEDLTNVIAGVQESSQDFFHEAGRNHLKNYVYLLKITSVLSKHIPTLADLIDMYNSPYVVRKRMKQLDAYLQVLESKLEQEKQAYDQDPNNEDKRTIYFEIRDKYQIAQSTASWFKLNIIPNRKGNSVVKRSDPELQSLDDKDPDKWEYIDAQAEFVRGLANTLDDISKNIGLRRVLFRDSGDFNLDDAMYRGKILLCNTDEEHVGSSLAKTLGQIYLGSLEASTLRRKNNAVPMFPLYMDEFAAYADEFFLQFSAESRKFSCPCIVATQSPGQLSKAFGQDGLKTFFDDFLTVGTFGNMSPDSAEFFERFFGSKKQSVRSTNEQQVGLMQGMSGNRRMVTTRQEDVPNITKDELMAMDKYTVAVRTPNPEGVHGSQLFNTIRTDYVDVNTVADKPGNFDINDPKDREGFEAIMDAKGISNPDLDDVDAEIQQEYFNGDFDYEETQTGAKVVYKSNAPHHDPNEVFGKKGKKKSSDNGTIDMPNLPDNPEDSTSNVDFKSASKNMNDEADDGVDLSTGNNALMNDLLGNGAIDGDDNDKGQDKGKGDDNDDMPNLPPNPAPDKPSSNNGGASQKPQSSTPDSDGTNKADASSDDDSINLYDLVGDSNSDSTGSNSMFGNDGDASSGSNGLFGGSKEDKPQASAPKQEKPIPKVQLATNPMKNEQTLKDVVNVAGKHGGNERIKRSFHESPFLPNEFKQKVEEQNRRAEEQANAQQAQATSPSTPLSTQPTVATSPKMQATTAPVQSSSTITLPPKKDTSKSVPVSSQETESGDGMLKIDPKTGRIKEDTSHHDAMRKRYLERNKENTTDEAMEGLVSDAEAEVGILVGRSDLNPAQKLAEVKRIQVNYKQMFNSINPEGMPSDLKRFFSRQATALKKEKDAGFTLNGKNTSEKLNEIKNDKELMKSLRNMFNQQEDPNLEVDLNNNKFIRNAERDDDFNQKDPFYTQPGMRDDE*
>JLKMBHJD_00166 group_30056
MISNVIIDPHVAPSLEKRLFTQRILSTRSPRFVVINAEYSKQADVLAKSPDACTVDFLSNHEIILTKNNLQSPKRLGILLRTYQALSQYDMQYRENFRSGILTDLLRILDVLSADDNGVLNELNYWYNHSFTRIVKRCDEKDLVDNGKSRAEKNRFNDFVDSLSNKGFQEEVRLILELLYQVHSHFIELKKKTEPFEFTKSTKLIWTTSDRVGEINYMTALAYYCMLSARTEVFLDSATPSALINYGLTADSSDFTVALNGSVTNKNTSPCILSAKRLYVSLQEPAFDLLLQKMVASSSDLIEISHISKQDLVREYSYKPYSQLIGKYLSYDRKKDSLKLLTVPNDLKDKIKQEDIDLSSLTKAKKEEEAKKKDKLHADKDEAINLPNVGDKIDTEIKPVLTEIKNSLNKLLQEEAEKPSDNSEEILSKIVDLQDTITKLQDAHKVDEDDSSDFVPRHHVAHDIFGNPEDETPYDVEQSLKEEFSKQDPSTKTNDPLQMQFDSQHQSNPEPEPEDTEAKPTEDEGKPTSESKAEEEKAESESKPEEPAESVPTQPKVAETSTEGKVGNNTDDDSSDEPKDEDFSSSLFTHNDDDDDIDDIDTEFPNQDD*
>JLKMBHJD_00167 group_30057
VALLTQQALRNYEQSNLYSVIHNFQKQADDDHLIVYRHPINEEADQNMRSKNPERNLRRQRQEQQRYDQNGNDQRVRNDLGSFLGEDTRQLPSSQGNNYNGNNYDYGNDYSQQNNQLPSPQNYQKQNQGYQQAPNQRINAQPDYQIENDSNSLNSPQMNQENAGTYYDLNQPNYFGNLNNNGNGYYQQSQDVPRELPNVTATNQPNQVRVGQQQLPESRQLPSPQHSPQQRQQIPQESQEPQQDTQPDEETETETDTTPTITYTDADGNTTEQEKIPVDMPNTNDSDNEESYSVDSTKPEEDDRPSNEVEEQEVEDVDNSAEKSRIFTEIQGAINTRKWIESIQEIQLAQKANFDNLPLDHIDLIGISNGVSDGQDYRIDLDPMFFKLFKIVLIGQNLDITLLARDGNSTEISIAPPDWVQNDKYKDILIDGNYLYSYTDDLDFDKLMDTLHRFTYRPVQTKGYTELFITDIPIYPLLNKNKN*
>JLKMBHJD_00168 group_30058
MSDIEMHLDVAEDGGNGYQKTAIQNEVFVYPSQIVESNIPKGASKDSGTMNSNDTSALQEFFGNEAFKKRMNVTVYSEGLLRHDTGLTYFVGDNAEKTFNEIEAYDVATNTNKSKSDISLISLLSLIGYYSAKKYWSQYKAFPKEDLNVVVDRLITALPLNEFKRNGVSASFADRFKNNNHTVVLNNFDLPVTVHIRFSYVNVMPEGLASVMALIYDPKSPLDYRNDDIYSHVYFNSPEDRVDITGESITNKSFLLIDIGDGSTDCIISEGLDNNLYSSSGLEQGIGTCAQKAIDYLNAENPNNVRMTRQKFLQTALEGDSSGARVYRKTFEAQLPPFFTSLDDKVTRMLTTYKSNVDFVIVSGGGSSMVEKYHIEDFQKIVKYSTGVFNAPIIVIPEKYSQLLNLSGLQVLLYRMQQAHFYG*
>JLKMBHJD_00169 group_30059
MTEKPHNKETDSHTSQKPKKDNNVKASKATKDSRNSKSKTEKLQKKAKNKRIYKSLVVNQGSDEIEWLRNQKNESKSLRFAIAMCIRFFGKQDVFDAMTDSVLDMLHSSRDQIKPMIMQMNTSSTSGASASTQEQVQPQSQTPAINTAPQAPADRPKKKADPNTKAFDNFFKNKYGNSKPADSN*
>JLKMBHJD_00170 group_30060
MTKKDKRLVKDKQKELANPNKVRKMKSFDLADDEQALNWLDLQRNQTASMKVLINVAINLFGYVDLVDVLTSEMVQQPNLTKLLSAKSNTQAKVEGKQK*
>JLKMBHJD_00171 group_30061
MVDSLIPKSRNEQDLQDVIDQRNREKLLYPNFLDSAEKINVDQQDFLAESRRAFGHGDLKNGMVYAIGEEVTIYSINGVHMPMLKMRVEENGSAVYVPLPEMGANYRHSASYIGQRKKVVLGEFVDAGHDDLGNPLFIAYASIKAVENALGDIIYQQFQDDPETAKDQDRLGIITEVVSIDTMHMVFFDYQGMSLTMLERDYHYRTYLHPLEEDAHVGDKIKFKITNITKDTYDNMESVKEDKEAGKITPEGDRYYIETSRLSYLPSPDEEVRRRAEQHSYFMGRVVNWNPIKGVIVEIAPGYWLKGFITPGSHIKFSMNDVIKHTKVVVTINRINMKTRSGQVYIRSCPDGVAPTTPDIDYDNQILAQQTGSGRPAKSTQSPVVEDGSEEKKEDQE*
>JLKMBHJD_00172 group_30062
LATPDKYIRLTLDDNPFVTTEGSTRMPSLVAPADQRIVKIKRNFYLRGYVSKVGSVGAIRDYSITDNYNVVYSKDLTSEDIYWLKFIARFASVQNLQILNQTDLTNRLFKMRQAWSSINRLQRLGLVQRWLYSHPVQKEDVGVYTLTGNGWRFMMSFYPDDHYFNPMRFWTLPSNIHLRFWQMVDVYQLMESLPAFHDYNTMFNGFPRDQKMISSSPLQIALEIQPKHIVNLVFYSLLESDSSDYYKDACEKWSKLTDAGKNITFKIPNLPYGQGITNAIAFYSPTYEYANKVSTDLMLGKWGFASLFLIGENIKTEGVAKAFYMPDRATSNLVRLTLPTLIKEK*
>JLKMBHJD_00173 group_30063
MKIKKIWKLILGLGMLMFFGLSLSACGNPATQKSPTSSANQSASQSAQNTKFRLYHGAFLQANGIISTPLLADNGSQDDVMIASRNLALYVDGQKVPILQQKAQPADFHVTVGSQSQWTNLVSFYVGTKLSDKDLGKVQLVLNTDDNKKMVVEGISPDDASSTLSNDDTTSSGNNKTTDLSDYYSQIIDFQKDQLSDSQNSPSLEDKFNDNQYDNLHTFMVASTKSPNIILMLIHNGTNTDFTFDLSNFEVIDKDGQETLADPEFRNYTLQVPHGKYANVLVKMEGNLKQSEAPYTVRFKNDDGDFFDTKQAPYPVEMAMNSATDFQNAFVGAPDELGDDATKWTKAKLKGNELNVNVKLTSYFNLKADSISDYQLVGVDSAGNDGDTEKATDGAPLSITSNDTTKLKLKFDDLKNLKTYKHIYLNYRDKRLCKVK*
>JLKMBHJD_00174 group_30064
MSNEFDITQESGALKHANQTVDNWRLSTGETFGEHKRYCDGCPACLVCRIKQQQFLKKDRAIAGVANYKVFGIRSHRDYDIDFYFPKTSEFFSNGEIDRDFYIFLQSRGFKDDAIRHYFGIKSDDWNNFKNFFFPNWKNKKEDYLSIYANIALKQYAVTHPKQWAKIQFGKIARHKLNSSRI*
>JLKMBHJD_00175 group_30065
MLSDAEKMPLLRLTTYASNADHAVSHIKMSFTKDSKSQVEAELSTLVDRSELSDIQSESIAGLFSQIIREINASFNGLPLDKIIFEADLNLLGLDNDTMKITVRFTPNTLAKGGNENFFEDLFEKAGDYEDDQKIEHAVTNIELHLKRTRLRSVDLIMDNSIPSDSFYQFLFSKRISQKLADIEEQYEGNSLNVAPAINLNFALTQRRRLQFLTGTAETRAKLIKGKDNFELNSVQDVLAQANIALSLAETGHISAITLKTSGRNQYTPVFDLITKQTSLESAGAIDLNHEVAKTYQYIFRMMLENYSYPQFSKGWLQSMKCSMKTLSGRFILNFDSYHLTRIFGEKTVSDIQNDLHMKAVQFSNNAQIKEINLTTKDDKVLKADLSIDALTKQKMSVKGMHLTDLNTDDPKAVITRTFSLTNSGYILRKERFVD*
>JLKMBHJD_00176 group_30066
MNGLLLLAGDVESQLNKVPSFDYEKSIDSLHPAFHLKYVPGANTVNFIGSSIRLIDTIGLLCLAIGFLIIVFASFADNGGWKKTGYGLAISSWCVLIVAHFIIAGGMSYKTFVGHWRMAVMIFLSQVMIYAIPTILYYLGSSNLEFYELTSDATFLEKSQKQFRYFIGLEGLAVMGYVVLGLLL*
>JLKMBHJD_00177 group_30067
MFNKQDQPKYFTRTLGYGVALLGSVIFATLGFIIVEAFARW*
>JLKMBHJD_00178 group_30068
MFKKLKALILNPAYDRILGNIQSVALVIMMICVLTFFMVKQFIPNLLRLHITIFSIATTVTLFIGILWFLKDFIPYRDSALKQFYEENPEYAPKSKVRKGDNKSNEKKDNRSKD*
>JLKMBHJD_00179 group_30069
MRRRTTGQKIKDSLFILILGIITAVGFVIIFVNTELGHSYIVQENAQEADQNLTVQKADENRKAKTNYDATKTKSISAKELWRARKYPASPIGRMSIPKVDIHNPVFAGFGAYNQNLSYGVVTVLPDRKMGGENNYNLAGHYMGGYGSAVLDNLHYVQPGDKIYVTDMHKIYEYTDKNIAYDIKPTQVEVEQNHGNTKMITLITCSDFNPKEYGYGQHRTIAQGVLTNQYDATKENLEKFELTNKSVKTPSTEARTSVKPTTTQKVYNSFSLKKIETIAIALWSIVMLALIANVWRKPKRRRKRRPAPDGRQRQPRPDRPNDPRDPRRPRQNQGQGRSKVHRPNERPMEINPTRRERPRR*
>JLKMBHJD_00180 group_30070
MLSACSCAVFTVHEKEYCQFSKKSKKKARQEELTKPLSENKKQNTKANIIMLLIMLL*
>JLKMBHJD_00181 group_30071
VTQMLVKNTIFTKTKTYPVYFKTPEFIYELARYNGLSSTAKRVYGVIYSRIMQSEESVFKNRDMRFWDYSKEKVLCYFTEKDIAGRLGISTGSVSNAKKALKKAGLIECDDIREGFKCITKFYLTDLNTLGIPAHLLYYGTAGGKKVDPSKVKDKSALNVYATFQKTPAFIGKNKSYRKYTKVGWDIYTYIFNRILDAEMSLAKTGTSAYVDKDGKCFFECLKKGDLAHQLGLDTKSVKTYIDALISDKLISLEAVNHRFRYYLCDLDNIGLDNNSIYQGYLGGCYSCAKIGKNEDGASIIPDSVKTNNNRISSDLHDATPNNKKSANANNINGSNSRNIESGKIAHKSNQLNQVNYLLDIEKIQNPFLKQIVNRLLDSKVHLTYLRIKKATQKQVKVIKNQLSSLQELISQVSKSFVESKVKFIINNNPVKIDALNYLIAIIKKEIHRRKINKEITANKQHTWNKAQHHKRNNHKHFATEIDKKMYEAGSLEEQQKVWNEYQSGLVEKQREKEDKPNVDVEELKRFFANLDKGLNY*
>JLKMBHJD_00182 dnaI_1
MQEIDKYLTPNDKKKRLKYMQQAKEYYDQVLNDPYIRSFIKEHELTKKQIHQSRSIFAQWYSSKHMINGIFKGYIPILTYESHRVILSYKASKELQKQRKDKMRRDNVVLFNESITLKDASNKDLYKDDARNEIIKYIHDVYKRYKADPHCLWGGNHGMKGCYLHGDFGVGKTYIMAVLANNLASLGAKVVFLHMPTFITTLSDYINSKDKNVNDLVRKASNADVLIVDDIGAENISEWARDNIFSVIMQHRMDNCQLTCFTSNLSMLDLAIHFTQTRTDISPVKSRRLMERIMFLADTIQLVDEDKNGENNDWRLKKFDENDNLNDMD*
>JLKMBHJD_00183 group_30073
LKKIKPLLVLGLALLTILAGLSFKPLTAHADSNDSSDASSNTNSTSNIPVVMIGNSLSASQRKETIQTLTAPLNGANYQVQKVTGADLVKYLNPSGDNFTTSSGVWSSAMIQKTAKGSGINVTILDFNGQNNITSITAEQYKNAGLTAGLQDVHIYVTSAVPIDGSGALAGVYASYAQNHRLNQKQVNVAQNEMETLNKISKDNKGKDGYSDAQLNKAVAGAKSEMAKQGQNISDSQIRDIVNNQIKINHLGNTINNNQKEQIINILNGVKDSGALKNGNFRQQASQLSDSLSGQAKKMWDKFNTPKSRSWFQKIIDDITNWIKSLISK*
>JLKMBHJD_00184 group_30074
MKLTQEQLNELAQGEPFTKDTEIFEGMQIYTITRSKHDGVLFKKGLNLLAHDVILAPTDNDWDLWENTPENGNRSRYQVENPDDYWTVADMEDLDNRSLLSVEEIKNMELEVPSQNPKFFIVTYN*
>JLKMBHJD_00185 group_30075
MKKAEGSRLKETENVLKPRKGLKLLSALTLTAPIFLESGQKAFAIQHLAGGLPKTITVKDKSMGESSMAVVTTSKKGRTEAIHGGFHDGNNIRFYCLQPMKLTPPVGTTLRYDHQDNGNVRAVLRAGFGLNSAEDLGYPGQAQACEYGTQVAVWVVSGAINPSKIVWKNKTAHAVYNKIMANYKKAVYRGDGLTTLHIKEISTSKDGRTKTLEAVTKENKTDRALNVKIKSSGVSIVQGGKTKTATVKSNTPFEVTLDKGQKTGTVKATTTGYKTVGAVYKPTSSAYQMSVGLVAVKDQPLADSYTWNHETPAPPAYTPVEVTTPAPETPEKTSEKPKPKMHQVTTKATNAETGKQVMEAKKGAVDINEGVTMTDLQGGQKYRINSWLVDKETGKSLMVDGKQVSAQTEYTAPDSGQGTVNVKLTIPDASNLGGHKLVAFTDVALESDSANYTAKHENLSDEDETVEFTKPEIGTTAKNAETGGKDVLSTNNEQVIDTVRYNGLISGNQYTVVGTIYDKDTGKPVQINGENVVGTSTFTATQANGTIDVPFNFNASGLRGKRLVVFEDLFAGKSTANQSPVAIHHDINDEGQSFNVLSPALHTTLSHDNQKAVTADKENIVNDKVQFSNVIPGLEYKVSGRLVDKDTGKTVVDKNGNPVEASASFKATQASGIINVPFKFDGSKYKGKSIVAFENLYHNGKLVANHANINDTAQTIGVQEQKPAPIKTTASNNTPKSKTPVLPQTGNTSDKLGIGIGISAIVVVLGSIVLYTRRNQTTGLDY*
>JLKMBHJD_00310 group_30076
LISADELREKQFKDYEKEIAQEQQIIRISDELITDPHFLSDVDALVEKRLDKQVTDAMAWRKSFIRVDNLGLECVYRTFFDSYVLIDDYKTGRVLNKYLSQALKKLKIDSPRDWLKHDVMLKPLIRTELFEKINADVIAHWKIKLRNKGYVVKPSTEIEWR*
>JLKMBHJD_00311 group_30077
MITAKNIWQEQEEIEQKHQAKKRALMIKKNQDNYDLAKQAVKMLMNNEKFVSKGDAVVQKALDEEITTKATRDDIHCIYLTDNFWLGSHQRKNDYTAVEHKIGRLLFKYLPPILNKLGVSNRKAWLKREAFTFTPYVKSELASALIQTVKEHWKARLTKKGYSWEDCTNVNSIMLIW*
>JLKMBHJD_00312 group_30078
MTETVATKDKTKTASEIAEKLLADESFTNKLDKAISNSSWCFRYYDRLIEYVAFIYSPRKDYRQRLDDYDAFMKKTHSYDYAVANDHVGKLLAEYLPSLLKEMGIEDIKHWIKRDLLLRHLVNVDLAKALNQAMTKTVAN*
>JLKMBHJD_00313 group_30079
MVDPARIIDKQALLNITDELMRNRNFSNNCYDLLSKQVKPVIEQAKQNNQKQVEIAHLGLDNCIEEEQAGYFIVNKKLGSSFAKYLRPALIDLDIFDAQEWIKREPIGFKVMVNDTLLEFLNVSAVYKCCERIAEQGYTYKLNKATTKYGKAFEGWSAIFEW*
>JLKMBHJD_00314 group_30080
MTELDKIANTETHDDNEKLAGEIADKLIDNKTFKEACDGDVTQVDDPNIYKGVAKHLYRISHDSVLLSLLMSLGFTKLDETDKFTLVSHQVGKLMNACLPTVLNSLGISDTENWLKKDLLLRPHLNTQLAIKLNEDLSKRWLPKVNELGCFFDEEGNLYCPN*
>JLKMBHJD_00315 group_30081
MIDVTADDVRERQKKNALRAKKAKMQNKDKILAVANGMMNDKAFMDYCDKDFQGKLKHALSVATMSDKTKQASFMFGIEYVEGTGYDTVDEYKSGRFFSVVKDKGMGKMLFSRLPVVLNSLNISKADQKIFWYKRKYAFFKDDKPVNKQYLVRHALLQQLSVQLRKHYQEQLVNNGFKCKITPALMKGVGDFSLMHMNISWK*
>JLKMBHJD_00316 group_30082
LITANEVKQKQQEHNSRIQVNEDLVEQVTHELMSNDEFVKECDAVMDKSITKQVEQAVADDNNDTDHFYISMTDLADRGEFWLANDDFMVADGKTGRLLFKYLPPILKKLHVEHRQEWYRRETFTLRRLILKPLAKELNKQMTKHWHIKLAEMGYKVQ*
>JLKMBHJD_00317 group_30083
MSNTVSKIVDELLINGYFVTDFRRAIKRNIEQIASPMQRDYRKGRIKEINVDVNSLTFAEMGFYKNDDDSSYMVAYGRVSELIPHYLPPILSDLGVENDKWFIRDLSGNATDVLVKTKLVRKLRDTFNDQFKRKVFRLKSTGYFTDADGNSYKSMV*
>JLKMBHJD_00318 group_30084
MASELKKITDLSDKERTQIFKEFEDQRVNYGLCFMDFENIMYEHKLDYQGKLRVSLPLGENLVLWSLLNEDAIRLINEYVVSHGLRYKPTDTDMYAERGRVLDLPVISSKDEAEIMKNAKDLKEPHWLPVELVSIDENK*
>JLKMBHJD_00319 group_30085
MINFKNNFKTISLTDDQFLLIKQIANLGFVTKPQLEMIYSIIKNKPTSISNHILNKLVNKDKVLNRIKSNESQNRIKQIAYVISRYGRILLSTYHCFYRDPRSFGINFHNLQANEVVIQALYASNFKPTALGSNNSSLRFNDEEKTVSITNSFGSTFTLPTFDVPFHDKKVSKPVVSRLKEDYFIKNADLARLPELLTEGLLVGGITDKKLRLSLDSKAQSPFLLKKGNEDDDWFVQNFSFLKNPRLPRYISFFKPFLPKKLIEEMQSYQGLTKTSGLRGAGAHVKLVKISNFYQQLLKSSNYYYFLLNLYQQLLNITNKKQLLATVGNYWQQLATVNNNYQELVTFTNSTLKKDTLDKNLAIIKPIGLLPFRVGSDFDDRVQRASLALRGFSYHLKLTEFDTRPFNAQLGITPTKKDNTAFEADTMITFKRNNKVQSVFIELDNRTEGSATQAQKILNYIEYANQHPNDNILLAIVSADGSLPTNKLKQYTYPDQHLGVLVDKMLRIRVGEGQQTEDGRLVEATPYLIELYERCPNLKIIFAGLSEAPMRIAEFMVNANHNIDYISSAFVLARSISKETQWDVTFEPTIEVKEAIKNTPALVDTTYNQLHYNVSGIYGYFNYSNKQTNLHVRQPVIAGDEYDLDTPYLVTEVTQNFGKHHVLKDGDSIPPMVIFPTRERLTHANVPPAIQKMCNWSPKFIAGQIYYYQPRLGIDNNPYLLRELRNLVIRHSKDIYQYYSKGFLSRKELAQGITYSDKDKKLPFAYAEHILQDTRKYNELHRLTNYMNDKAFAEQIMLNEIPLKMLKSLIARTQGQAFSIPVIADLPYSIVGDDSLIVPDHIRPSDCLTTPNTRYRRSDTKIDLKYNY*
>JLKMBHJD_00320 group_30086
MAKTTNNEDEPKRARKGLALLYRLTHYDSYHSYRVRMAIVRGLLWLAVVLYIYKLFIPNYQMDIFVNDIIIFLLGSYLIAYYTVTAKASIMFKDSAYVMRKIAFSGVISNSWNIYDGILKDPEEGEVSVEITFFKEKAFLVNVFDLMRKNGKTFPLTKDDLENLKQYIGVLDGSQALRKKFEAYATLSDEMAKTLSDAGILLTRLDNHYRTKPYRWDYARTTGKWGNALFGYPSSWNAYRLNTVKIDYDKINQQQAGLKNPNLSKEESYINLNR*
>JLKMBHJD_00321 group_30087
MKSFENDEYKFYAGRLSEEEIGRKEEDQSLYEFGGDLFKNEVNFSAFGDDCALRGNGTLIDDPKVYLKVNMDENKDFIRDAKNNKMSLVENPHSVVMCHVRVISDRRKYVDKDGKQRIYKQYGYVPILANSVTAKKDLIRFAEGDHIEFRGAFISKQLKDENGKLTNNTTFYCLLRQFNGYPVKLMQRRLAKALGKTKAKQSYYENNSNYQKNESKNDYQPKVRSKNAQAYYNREPKNDYQTPSQNNYSDKQFEASAIQTRTSSSQPMNTSSKVNDSVNQKKTEPNEKEEVKTKTSSQQPSTGDEYSNVSSNTRETNEVKHEKTIKEPVNRTSSRQAENQSSSMNGNSTTATSPNTNAQSQTKDDDSSNDDSMSFNFNF*
>JLKMBHJD_00322 group_30088
MSNFYLSSDANESFFPASDVEKVETNIKIIKLVKQLEISKKQPTSEQQELLAKYVGWGGLANSFFDVYNKKYALDRAELKSIVSDDEYRAMKRSSLTAYYTNPAIARAMWDKVVNDGFEGGNVLDPSMGTGIFFMTMPESLRSKTNLYGVELDSITGQIAKYLFPDAHIYIKGFEDFKVVKSPFDLVITNVPFGNVRILDENGDKTYYIHDYFVKKSLDLTNNKGLVYLISSTGVMDKRTGNIFQNDFVKENSDFLGSVRLPNDAFKQIAGTQVTTDIIFLEKHIATSSIHGFNDEVSANVDCYYEDANNKVYINDYYAKHPEQMLGKPNIKTYQGGHFTLDSEGDMFKKLPEAISKTIKPLGYESDAPVETGAKVIVKKSKEELLAEGDYIPYEFVKDDDNNIIYCDDQTIFTNSKLDSINFYFDENGTKVGTTASKNKLKLFEEVANSKPISVYRSKSATSQGKFKGKYKRVYFFKAPYSKTELERLSGMIDIKNAYSALISDQLEIDGYKLDDFDDDLKKLNKIYDKFVNKYGNINLTVNSRLFEKDNRFPLVASLEDQKINLKTGDPEFVKSMAFKKPMVTPDLQIADVNSAVDALLTSISEGRGVDFRFMQAIYPKHNEAQIKEELGDHILIDVQQYVEKHVVEFVTKEQFLSGDVVTKKETVEKLISQKDETADWKHYLELLEKVIPKPLSISDISFKLSSAWIPDDVLSKFVFENFVLNSEKAPSVDSYEKDDVGNWIIPNYISHTIRGRHIFPHFLGDMVTVHNDQMGLSIDGNIAFKGSQIFDNLLNSNQPIIKKIVDYDAKGRPIRKVDDTATQSLRDKEKEMEQAFRDFVLGDVQISNELEDTYNYEYNRFVERKYDGSHLHINGLAKGYELRDYQKNAVERIIETKRALLAHEVGTGKTLTMISAGFKLKELGLISRPLFVVPTNLVAQFGQDILKFYPTKKVLIATGNDFKKENRKRFLARIITQNYDAIVIGHSQFEKIQVSPEYEAQFFKDQLNDLLDNIEDMKKQDFTVKGLQARADAFDKHIKELKFKAQDTFLTFEDLGVDFLFVDEAHNYKNIAPITTLGQIKGINSTTSKRAFDMQMKVNLLHDKYNQTHVVFATGTPVSNSISELWTMMQYIQPDVLKKFDIDKFDNFAGSFGLIDVDLELDPTGSQYKPRKRFVKFVNLPELMTIYRTTADIQMANSLNLKLPTAKRFVITSTLTDAQEDYLDELIERADKVASGSVDPKEDNMLKITNDARKMTVDMRLISDDYEDEDSEKLQQVVDNVYRIYKRTNFIKGTQMIFSDIGTPTTSKGFNIYSQIKQMLIEKGVPADEIAFMHDAKNEDAKLELQRKMNAGEVRVLIGSTQKGGTGLNVQLRMKATHHIDVPWRPSDIIQRNGRLVRQGNKFKQVEIYHYITKGSFDNYLWQIQENKLKYITQVMTTRSAIRAMHDVDNDTLTAGDFKSIATSNPYLKLKMQVDNRVAMLHNQKHAFERNRSARQENIKQAKIKLPAKKRELEQVIKDATDEDGNLIDFSNLQTVDFRFPDAPESYDKPSEVNARLYSAIRENSNYWSNEKDEVIATIGGFRVITPKNITIDYRGKRAGLLLQKSTDLVYYVPVPFNYWSRKADPHLAQSIIRVVKGFKTRVRNYKVEIGKIKDTIKMGIGDATFKFADDLAYLEAKKQLLDIHISDSTDKIAEQLKEFDQQWQKEHPDYTIDEKQQDKQETIKYHSNPNDYDDSLFDDDAPVATKQEVVKKRVETLKPETKVENTKTSEKTATVVEPKKQVKEDNVPAQELTKTITDLKAKVNKYEQEISKLKNVINTGVGYIANKSNDLAYLDAKKAVLDNCLNKSSDEIVARLKEFDQEWKQAHTAKVEAKVKKSNQSKKPAKFAKQKKQAKGENVQVLNLFDFLPKDEDKKSKKDDKEKVENKKEVSQLSLF*
>JLKMBHJD_00323 group_30089
MIQGFHFSAEQIKDLERKTADEYSNSDDPRLSDALSYYSPLFREYLLRHASKGFLDKNPQEQEDILEEEDRRFIYSMTYSFMKGHMDCFQLILSDFTQKIKFEKEFFQVPSNKNDFLNKIFSAMPDELYQKKINRDRVYTLVQYTRNNFENGIYYIMYLAKIFYMKGVSIAYDQITTEVVQTQVKITGYSKILHVPYNQSFEVTPAFEATFDTEHLNTETWDISWDATHGMEAQDVLIGKLFFNRFTRQEVYAYADVDAITYQAIRDFFKTDSKDEDPRDVLYEAQFIFTLPSDLENYHAIQGVEYRQMMHSLRDTICKKLGIRGNQILLRV*
>JLKMBHJD_00324 group_30090
VTQSILLVMRDELASELAKWIRDNSQGFQIINSSIFRLHDLSASLALYHPSIALIASEFIDYDTQNHANELYNTLFHIQQDSSFSTIRLALIADPSIGNETLSRLAFFVRDIFLTTENGQLDMNQMIVQLGRPANINNVAQFTNPSGQFGNGQQGLNGFTQTNGFNQQPPQPQPAQRQQPPQYDQYGGGGGYDDDNYNNYNDVYDNNGASFTSSTPPTQQPPTANDEVEKLKKLVDLYKAQLLMQKKQNAGDFVPKSDYDNLLDKAREILNQGSNDAQIKDLFQQVMNTNNSYSGKLHEANDMISKQNELINELSAKLQQAEEHQGGRSAETQNLQDQLNEAQREVNTPSDNFNPDNTYEQTASFDPYGNPQPTPQQNNGGYDRPFRPTPPPNRGYGNGDYDEPNDYDRPRPRPTRPNSNQRPRPQRPGYDRPPRPSRDRGGTNRSTLPVPVRKKPRKKQPDTPLQKLMKNKILLIGIVGAVALLILLLVVIINRPVDDSNNGVSSSQSSSVDSFDSLIKSGKYDVAAKEYPNRAIDAENKMLDDADVTDKAQFTTNILKVSDSDPIKFDNYYFEEKYPQAVKLLDTSNDPNLKKLSDARRVMASYAYMKGGEISKAEEIAKPLKSEELNKRIKVYKQFKDSNDKLKAKIDSGSLSPSEKKKAQQQIKDNEDKMKKL*
>JLKMBHJD_00325 group_30091
MNPKDKKPVIHKPTPAKAKTNTAVAMKANHEPTAKKKSDDGSMAKKVGLGVGGVVLLGLGGFGAMHMLHGGNRTQQQVSKSDADKSSDSSTLDIKSNKDKKNKKKQASKQNSAESNLNSILNSSSSSHGGSRSGSSRGSGSGSHVGNIRSLNNLFDGTAGGSGDGSLAKLADEAESSAKIADDLGGAKASTASAPALKLIDNAVKGEIKTGGAEIPAPISNTGAKGKDVVNGGTNTGAQANGSHSEDKNKGNGTTANNGGTTNAGKDNTGKDNTGKDNGNTTILTPEHPNWDYTVGPKKERMITLLDKNGKKIGELPARVVVTSKGGNKYHFEITYDKSKLPKGVTLSASDQNRLIDAYFGNGKSAGSFKLDITAPDSGKDAHHDTSNENHFGADSEMHVSGSVHSGEAQSYIKDFNFDGKSFGQQVGNVQFVGDEGTVTEIITLQDTNGKTYKVTRTVHVDNNATSYDGDANTKVKEHVTLAPVNVKVGNTYSPAQPKFYTNGQQVNSSSSGVTTNREGKYTAKFRIGDTEFTQQVNFYEGVNNSNHGNSGNYHNNIVKPLSANNHAKSTNSKTGSASKNLTKVLKNETHEEAISPSSKSSGSSSNQYRTVNFTNASQAEHHMA*
>JLKMBHJD_00326 group_30092
LSTFILAEKPDQARAYMRGLGINYKTDKSDYGRGKTFLDDDTVVIGSSGHMFELAEPERYGEKYKDRSDLSVLPIFPKKFKYEGRSSLAKIFDMMSNAGKYANRIIVATDKDNEGGAIAFNILRFAGLLDKNIVRAYPTGLDPTEVKRTFENLEPIDQTWRDAQSAISRSRSDWLIGMNLSRLYTTNLANIGIYGNFAVGRAISSTLSLICAWYKEIEDFHEEPTFSLGAVAELKPGIDVKLTSPIKTVGDGKNDPKAEIMQIVKERGLEKKMLGTITDLKSETKERFAPELLTKSSLYSEMARVAGWSQKRSKATMQLNYEQGWQTYPRTDSSKISNYMYNYLYEGFNKYLHALNLDGQFTRYSMPADKLDKYITKEKSAGAHMAIIPTEQIMPTKEEEAKILEKQKQEEEKLKKEGKSIDEMHKYIELTDDQRLMLDVVYRNTLALLLEPYKYVSNKIDITAGTGEGVTFSASNSATLSPGWKVIIPKSKPKKHGKKKSDDKEKIGFDYSSIVQKGQKVPLTMQIEEGKTKPLSPLKSIQIYGKHGLMEKAYKYAKSEKEAKILKRVNGIGTSATKDEIIKSLETKGYINVDNKDVISVTANGWLMNRLMEGSKVSSVGLTATWEEAYDQISKGKIDPSSLINATAQLVMQEMKRVGTNWQSDKINAYYKSRKLIDDKKLSAGLCPKCNEGNMVFSKYHGKNEKGKNGNWDCWRCDKCDFALYKKWGKGAVSFTESDMKQMLKGKTTRLIKGIKSAKGKKYDAKFKLGTDEKTNLPKIEPVFDNTKKPTTQRKNNLFS*
>JLKMBHJD_00327 group_30093
LESKSYTLGNLAQECNLTFARLEKPIQRISDFEYDQLVLSITQSITQKAMAKILNVLRNGSTKEKTNLDIGPELYGFVLEQYRSSKELISISQIAEENHFDKRIVNSILNKWNKYNWQLVHKNFVTNIFQSTKHYYVPNKKKNVIVQLLLAQMAVESTVQSGWVKTSDVAFPTRNNSIEVNLLEQVQNVNSTKGRVIAFGKRDDHVIVPIVRWYNGSISFAPVLQRSPRTSTNLNYKKLKRNKRVCSFIIPIKDISDQKNGKRNIQIFNAFLRMLEGKPVEISISLKSLLQPLNNSSSNAGRIYLKTNQTKFDLDDLELEDETQNARLEREKAYGKNGVTNEEMVEFLNRYADENTNTQVTLTKSKANPVSVYSTSYPVTVFVKNRQSFALLDKRAKESNQSIGEYLKMLSDLNEEELQLSIYQADSKAVRARDQEKLEQKIGKHVLAQDNLSFDDTKDNRTLVRQYLIDNNINDKEIRDIILDDPLTVKSIAEKLQEDSSTDQYDEED*
>JLKMBHJD_00328 group_30094
MASFFAVEGTVTSIGDLRHGKSGKNYIRLELKINTNEILPAIAFEQIAEKINKEVHVGTYVVISGSVHGTKENLNTRYFDVSLYISHLVSLGHQEQTESSTNKRTNNSLSRNNNTTANSSFANSKNDKPVNNVTQELAKREHKLEEKANSTSRKNNASTYVESIKNNANFIEKGNKNSKIQADGNAKGKLNNSNDGKSSLFSSDSIKSNNQKSTDDPNSPSNTDYHNFDFNFEDNDSFFK*
>JLKMBHJD_00329 group_30095
MSSEVYPFQNQYEFYLTTVKRYKERTMINANFAISTFWKFYLGSDSDGSISNVTETDVRSFFDYAETTVSLENSTLNKFLVHLKGYFAWLNANNLIKRLPTLFINGRPINRKSTVMINWVDHIEDFLNDDRLSMTTRKILLAISLGNLPKYLIDLTNGDILLQLKLTANNKVIENNFLKQIMTSKKDTDYFFPTSWNGHEGEKLKTNVVLRTNLSNDSDLLPFKSNLTSLRQGYVYTKVSNLKLSDQQLLEILKCNLKTLIYYKNNAQQFNLIDYTSVRDKYIKK*
>JLKMBHJD_00330 group_30096
MKNRNEIFINERALNRWTFALARHLQTIITSTLEDIELKKADCEDGHLENGITKEDYTVAVKEAEKYYENFDDEILQKHCLEKSYHDFRFLVSLNFKKLRFFDDDLLATVTF*
>JLKMBHJD_00331 group_30097
MTKYETLNKKTMPKLREALANFLAIKSSLSEEALLLGDSIVVYLGREVEQGAIYNIPELTEDKNLHLENVNLILDVAQNKDKIDVLTFYDLIVEAVIQIKSEPTFNIERVTPSLLGKYFDKYKLI*
>JLKMBHJD_00332 group_30098
MKLKLKQLAILLGGVGATGVASQMGGNVAHASTKTVKVQVKKGDTAWDIAKKHKTSLKKLVKENNLKDNGNLIYVGQTLNVEEGDQFKDDLKKVDKAKKPVTTQTQAVVAQKAQSQAVSQAPVQRQQAPVQQQTASTYRSNAVGSEKQAKEWIASRESSGSYSAQNGRYYGRYQLDLSYLHGDLSAANQERVADNYVKGRYGSWTNAQAFWQSHGWY*
>JLKMBHJD_00333 group_30099
LKEIEDTKPSPTSNNEDVDFQDNIPSQGLIGTIPSSKIVKIDSETVAREEREAEEAEKDSNDDDTNDQDDNSAEDLDDENSDSISSTKSNTKRNAIIGVIAGIALLLPISGFYLVNSDATNPPATALKVIFHKQSFKATVPNHVIKMSYRNGRDAPAYIAFFKDGKWALSNADNFGDNLESTTDAECVRHTGEAVAMQLRHNGVSPKSASAFSELAKLPGIKTTMRYTFSKDDTRVELSIRVSPTDDFKKFHPHDTMRAVTDYDYVFANFKNTAKDSFIADMSTAFNGNIDKSSNPVVLSVIR*
>JLKMBHJD_00334 group_30100
MNFCLNCGKKLPVPNCHFCPYCGMDLRPYINAGQESDVSTIKPAESYQAPKQAKAPLNRDKPEKAEATSTNLGEEVRNLKENMVTQEPSKPDFETPVRTVADETQEKPVEKPAERVEANHEEEKISELPKVKMPTRSRKPLKDIPVADDLKEDEEPTQPAPKHAVVEYSATNDEKPQPEFQDVVTEPDEVVTTPDPDTNSTDEQVTTAPTVSQRPAKHIVVTPDEVDLSQKKDDDDDLDDYENVVDEPDEAEEQETPQQSEPANNVEEDYVEKPQEPAQSELKQEPKQQVVEQPAPQHVVKVQSHAETDEEPVEDEEASATTEPASAKEKIPVNMPNVNNESNNDLGSDYIDDDQDSSADKANSNEEAKKVAEKARQNSEEADTHEVKAKKAHEKAEQEVDVASDILNDIFNHLSKQDKNKKAKADKSQATEPKDNESEDSDDDSDNGNVASVEDLEDTPTELPDEYAPKSSETVPNETTQMTPDSDVQDSLYRESQPKPKVQHRPFAKKEANIAHKPSNKKQSKLSKMNFGF*
>JLKMBHJD_00335 group_30101
MKTLNTNSLKNLKKINGMDLFDEKTLLNHPTDNIPSLNLSKKKQKVAMSRQGLGILTSRASLYGTYLSIAFSLIMLGVYHHLSVLIPLFISVGLIASRVYMMRYFAQYARWEQDFGKQHKFAIASTVNIVVNMIWLIAISILGGINLFGYLFAVIFCMMSVVSGFAHLIYFVRMNEYEVEPVNA*
>JLKMBHJD_00336 group_30102
MNNKIEEEIRNRFEGLTKGIRSVIILTNKGNNYYNNHFFDRSMTDENANEVILHETVADALHAIKSLDSYNIYSKHVQWDRFKDEDNWTNGDGSQNAKIASYIAEITSDEKPHLLSDSNNKYYLNSNDELSVAYNIFYGRVEAIALKLDEMIKNKEIDDYVLIGNFNDTIGSYYATISEESRNVDEAKATRMVGEWLNAVSKSSRFSLSMLAQTIDEDLMPDKAVLVSDYLCQQVNKEEELNSLRARRGLLFKFPKLGKKFFTHSLDDVTNDFQFQRLADNLKMVNPRSYFMSIETNTAYYLSLPADANNKSLVALLYVAYGKFLKSRGISFDEGHDSLSKSLYIDMPAFNKDVDIDVKERHPLLKEDRPNLLMSMGRRTRRFTQAGRNLAVYQTSDIAKELNDNTSVYNFIIAYSMRNQQEEVLLSNNIKKNFDAGDMGDLINQISFTIGGVMGSDHDDIWHDFEYIFYSITHQNMKEVMQLLDK*
>JLKMBHJD_00337 group_30103
LQIKEASLKKIPEKLKELPPFVTEFYNYHKVHSQPTTELTYLIEIQRFCEWLRTYTGTDYAQPLSSAEDDRHVTILDLSKLNTQDMNKYVYWLKTRRTFYGDLPTAGTINHSISALKAFFRYLCVESEMGTNNKPYLSYNPMLKIKSEKASETLNYRTQKISRQLFVGEEQSLLDFIEYDYEGMLSQRAKHYFNRDKVRDLAIIAVMLGSGVRVSELTGLDLKDVHIKQHKHMDGKIEYSAELDVIRKGNYKDKVIVVPWTVKYLANYLATRKDTYSPTDDQQAVFLTYSKGTGHRITTRAVQDLTKKYTVAYGRPSTPHKFRHTLGTELYKKNKNIVAVAQQLGQTSTSATDRYTHVGDEDLDQDMKYIGENTAGKYKNPHFDDLND*
>JLKMBHJD_00338 group_30104
MVTIMDLLKYTLDKVTDKKAIEKLNSKTEYFKADTRIAWYDKEHHEEISDEEYKRRIIDGAFKAFNKYPEMMKSYGLVEADVIQHDFLNADDYKLVLLNEDDFEHVSSNND*
>JLKMBHJD_00339 group_30105
MKGERQYIIFNKKNIYWNSLSPRLRNLSKNDIVKVMNDYAYKDDKSVKQIIEDYGIKNGITPSTFSHYLPEAIVDTCPYDKKPMVLKVNSRTVIHDTGNILEDTPVGAMCIQCGHQQYNCKCINCFNKKASVKQNTAKKDDGWTKIIESYNSHPKYQLKHLDDFFDLGSLYLLYCFLLAYEDTTNHSLIDIQRKYELGHKGMNNVTVTGTAVCDITVIKAMLASGFITIDPKLSMEDAYDEETGDFYHDLAKYRLNIYDGDKRVPIPEAIDQVQVILHKYFNKKVDFEFRSQQSAIILGVHNMHAMVTFINEVLNPYVSQFVGSYEEIDPFLLQEPLKYFVIQYSLGQCIAIWFNSIVDSHVPSLYFDAVADAKEKLHFPADAKPTDEFSLEVHELFNKKIRNVLMKQLSYNNKHKQDGVIANYFPTLGMLNSWEEIVLAEDILQIPDPNINDELWSLVPNKSSLARYLVQHKKA*
>JLKMBHJD_00340 group_30106
MISLKQTLVENAKRSREMLQTKDLTTYKGFCEYMTNLLTRRSLSGYNSFTCWLNTDFLYKEKAELVARELIYFQQFARENKLKFIIHAEESEKNNPLVTIEW*
>JLKMBHJD_00341 group_30107
MIILALILIISAVIVGILLSAVLHLVLVGWLTSVIVYAVIALFSGYTTTFVISEWARKHPKDAYNLFVNHTDENGRNLDD*
>JLKMBHJD_00342 group_30108
MIDYKTLDRDKNGIPPQKSYLGPILKVASKAKDDFTKADLIEMVKKEVPLPSDLSALKTQGGKGKNTIENSHIARAIGTLLFSEGLEHTDRQHYKISIRGSRAYKKYGIHLNNWHVYHEKFEMEREQWERFKEDKYDTNTVFLTDEGYISFRKSDWKKVQINNHKLSFDEYLDAQKASESLSFKKDDKLAKLYFTNDEKGNFNGVIAKVTKKYILLGNLSFDNSNTDVFWMKRDGLEDCRIGDQISFTANIYPYLQISKDLRKEYQKQIYYALAEPSQISKIRHLKHYKLPKYSMSPEYAWKASSFSATTPYSEIENELEMYTIKVDYQVTGNSRISAKDVFKNAVNLKHINDYPQFNFEQEKLVPKTQVYSVYDAKDNKLLFKTKNYAKLRQFVESLYY*
>JLKMBHJD_00343 group_30109
MTYDTKTIFPAQENVDGKKHTTTKQQDTEEDIEKADVIKLYNSYREGGYKVSVTFTAPPKKDAGDDEEISPFEVAKQLALQGIDYKATLKIKSKGAYDDMKPVMDIVEDSGFDLTVTATLKVNSNTTTNLQKPNSWTNEDNVYKVNPKASSDNINDLKDLYDTLDKKGYEVDITIKPKAPKADDMDDENDSFANQLSAYPDGTLVTFRLEDDE*
>JLKMBHJD_00344 xerH
MIKLAERKQHAKKKIYKVQPLRSKREVDELRQALMSHNATAHSEKLAQRNVMIFDLGRMTGLRVSDIVRLHVSDVTSRKHSFNLKIREKKTGKISNAFITKELKKELVAYIKFMGLKKEDYLFPSSKKGYHLSKVQVYRILEDAGKLCGRDDIGTHTMRKTFGRQFYMQTHDIASLQAFFNHSSPQITLRYIGLQQDEMNKSISNLKFW*
>JLKMBHJD_00345 group_30111
MGNYIESSYKEYSQQNHYNYKIIHDDRMKNLVFTSLDDKFHVAVSSYFLVPYFYELYDLDSIVLDISNQLREYFYEKITHKKLSKNQENAVPFFDVASGSLQGAIKNCNVPTSHKWKFNISCKVKHGFYPSIKATLCNCPLENLFDYIEQFMNYLKEIKELAIEIGKNDVDQFVEFFQQKGMLDAIKENINSFQVQGVSAGKSKIEFPKNYLSYLQMTTIYLVIVSTYYSILALGLQIIIKLLALIVK*
>JLKMBHJD_00346 group_30112
MRKYIATAFDEYSKEKQYAYKQETRETVHNIFTSKENDYLQAKVTGYPLVHGYNDISDMGTAILNAESELNEYFYKKVTRSDNYKTDLDRSQLLNVASVALERLVDQKKLKIKNNLLFSIHFTMFGKFLPIIKATCLGTVRRLFDCLNQFFSYLQEIIKTVVKVGKAVIDEMVENKHLIKQNPNFWKEHFVEVQIRSVKKVYFAKPFLSLLQIGIGIEYAVMIYFLLVTLGIQVWKDGSLLLINIFTR*
>JLKMBHJD_00347 group_30113
MNYTGKHEREQLKKFINKNSVNTIVFWDEGQQFQQRTLKEEGYLDLFEGKNLIFAEKVLADALGLEDGSKEVSINYLMTLLNIPESKSEIEKYTTSSTSFAKAQKVKKILQTYVYLLSNDTRKGLIKKADK*
>JLKMBHJD_00348 group_30114
MIDQAIKPNVSQIDFDDINTFIKFLNKHANHTLVLNFTLSNVLSVDQVYGSTDDARVESYGGSMLIKD*
>JLKMBHJD_00349 group_30115
MTSENYLKVRSWLSDTGNTYGIYQVAYPSETYGTTARTDYVLLNLPSFMHQERFNLSNAVVIFVHRILGKPLIDYRPCVAGEIIDNKADIDTDNYYNNAYEVKHLVPNLFDDNFKYPGDTIVDDYHSYRQFKFKDDIGMFYIADLNANIHALNQIMLKDKLYLNPKEVKSLINYFQSKYRQRDNQKQILSDLDTVKVDMKLNFDKLTVDQKAEVRKKLQVINDLVEKSATKKQKVIKLVKDNKNQ*
>JLKMBHJD_00350 group_30116
MTGISSSTKIALIVLTVVLPLLASLGLTYLTDTLVQDNHEQTYRIGLVNIGICICALVLQVSSIITKLYIHMEVFLVTCTIALIATALWFVLKSKSQKDETVH*
>JLKMBHJD_00351 group_30117
MEEVDTQYLKWLKNNKSFDLNMKTQTLKLKRDATHYIFFSDIHGNSKTINLIDKAQFDFNDARLVGGGDYIDGRKYSKWVTDCMEEFVKMSGAIILKGNHEQMMLDYADGLDDEDSLWFANGGKTTLRSFFPHQNVSHKAGKILLHHSNYYDFYQSAPIMLETPHYIFLHAGILPVEDYATSPKYKDYHFGNLFESLNDYDGYRMWARDEYFFYSNGGIKYFAHNKTGKTIVTGHTPTALVQGYFDDGSFLREAPFNHCVVKELKYPNEPARILTDNGCHSRYPTHDGNVTVLDDKGNIVAVYDYSHPDGIEWSDYVKENEYYMANKQD*
>JLKMBHJD_00352 group_30118
MTDDLIANADHFINDDDRRKTGDFWTPLIWAKRADKLLKKVIGKDYKDNALVWDCACGAKNLTRQFEYKHLYSSTLYQSELDLGRNYNTDSPAFAYDFLNDDVEKTIANTPNFDDWKLPNSLLNELTSNNKPIVFFTNPPYGTTGLLKRNSLSKKDIGKTKINQYMKRKGYGRATQQLYAQFFARVIKLVDDFNLGDAYLAFFSNSRYFNGGEYWEKFNKHLFTTFELKKAILLPASEFNDTSKNWSITFAVYKLNRRPDFDFKKMTITLPIEVSKATQNTASIVQTGTKTIKPIYPENALSDWMKAPIRNRKYDTYPNGSYPHLSSALNASKGKRPAGKLYKDAIGYLMNSANNVVEGTLNGGVWIINSTAYHKPGMNIMPENFERAIVNFSARRSITPNWINSQDNFKVPNTQSSLYQEYVADSLVFSLFDVASNQASYRNPAWSNTGIKGRFINQWFWLSRDHVLNVTKNCQQLLPVYQDLLNDDNRLIANKLAQTKLSKEAEDVLKFANLVWEDTLFKRPLLWNKYPKYYLQAWDAGWYQVKKINKVYRSKHYADFQQAFSILKSKLAKNVYLLGMLDK*
>JLKMBHJD_00353 group_30119
MAFNYVLISGRPYEKRYDIVGLYVTKQDLVKAVNAELAKLFESKGKEQADSYLLADNVYFDGNTRFSIVHQDNDATKFDPLAWDECTIQGMNGLDYIKTTKANRDKKIAEKEKGINDQNAQARNALKAHKLPKSYYDDTYCWCVISLEEYRNVLQEDADEIENAGDYAFYADTLTREDQLDALDSVNELQGELAILVGKTKFIDHKHSFGVLGKEGQSAVYPFTDDNIVYPVTDKGIEALLNDCETLGLKDLAEWCKEVQNSGKLPKQDADSAEKAIVKEAMFSMRMIKDKDNDFRLSIWKAIHDLRNFQINKDMFLNYSK*
>JLKMBHJD_00354 group_30120
LPLKRNYRKSASIHRKQANQQLKRIKADITGHIVKRRHTNISANYKYLVLIAKEDGGFKIADFANKTAYLEAQSTISIMRAYKYRTSKQRINAMNKIEKYRKVIADKREIKASLNEY*
>JLKMBHJD_00410 group_30121
MWHTSNDADANGAGSVGEKDEISDMAGVLLQLFGYTALVYPSIRKDLLNWHVTYPQIWEIIQGE*
>JLKMBHJD_00411 group_14289
MDQTVTIKAKLLNVDEETAQSFMQTMIKYKDACNFISQYIFDHDFELKQSKLNKALYRDLRNKFGLKSQMAQSAIKTVIARYKTVKTQLKQKPYRYDTGRKDGKGHAIWAQTFRDLSWLWYPIKFKRPQLDLQRNRDWSYLSSTKQISLNTLQGRKKVDFVCKGFDQYLDADKWKFGTIKLLQFKNQWYMHLSATISLPEYQPEEAEHVVGIDRGLRFLASCYDEKGKTLLFSGQKALRTRRKYKKLRAQLQAKGTKSAKRRLKQIGQRENRWMSDVNHRLTKTLVDHYGANTLFVLEDLTDVRFATEKTAKDKRYEMVSWAFYQFEQFLTYKANLNSSAVVKVPAKYTSQRCPKCGRIRKENRDHKLHLYVCDKCGYKSNDDRLASMNIQFLGTLYRSGEEAPQFNKQASAE*
>JLKMBHJD_00412 group_30122
MEAETYSNVRNNLKHFMKKVNEDVEPVIITSKNNDENAILISKKEYDNLVENAYIRSSQANVDHIMQSWTELKEGKGAEHKWE*
>JLKMBHJD_00413 group_30123
MGVKIVWSDKSWADFEYWLDHDKKTAKRIRKLIKNTVRTPFQGIGKPEALKGDMSGLWSRRIDETNRFVYFVKPDGLYIVSVRFHYHS*
>JLKMBHJD_00414 group_30124
MDVAEQRRNAKKFIEEWKDRGREKQDSQSFWLSLLRDVLGVEKPEEVIRFEEKVKLTHDSFIDGYIDQTHTMIEQKGSNKDLDKAIRQSDGSLLTPFQQAQRYSMALPYSKRPRWIVTCNFLEFRIYDMEHPNSEPTKIELKDLATNFYQLDFLIDKSNEHLEKEKQVSLSAGELVGKIYDELFKQYKAPSDPHSQKSINQLCVRIVFCLYAEDSGIFGKKNMFHDYLEDFDARHTRKALINLFKVLDTKVEDRDPYLADDEPKLAEFPYVNGGMFSDEDIEIPPFTDELRNLLLKNASDDFDWSDISPTIFGAVFESTLNPETRRQGGMHYTSVENIHKVIDPLFLNDLKNELSEIKKTKQPASLKRKAQDFQTKLANLTFFDPACGSGNFLTETYLQLRKLENEAIKLIYPNPELDVGQAKDIIKVSIQQFFGIEINDFAVSVAKTALWIAESQMWEQTKDIFFANWDFLPLKTYTHIHEGNALTMDWNKVLPNYACRYVMGNPPFIGSSLMSPTQKQDLEKVTTVDNKKLKGVKKLDYVAGWYFKTASYMSGQNIECAYVSTNSISQGEQVSTIWNTLSKEYNITINFAYRTFIWNSETKEKAHVHVVIICFSNKPRKDKFLYESNGGLKKVKNISGYLIDSTNVYVVSKGKPICPVNELTKGNQPSDGGNLILDEETAKKLIAEDSQLKPIVKRYIGGRDYLHNDEKRYCLWLKGAEPALYANNKLILQRLKAVKEFREKSTAKPTRDKAQTPYLFFSSPQKEGKYIVIPRVSSQNRRYIPMGIVDDTEIIADSLSIVKLSTLYEFGVLESNVHMAWMRTVAGRLKSDYRYSGRIVYNNFPWVSPTDEQKKKIEKTAQVILDARALYPNSSLADLYDPLTMPKELIKAHQDNDRAVMEAYGLSVKDTTESDAVAHLFKMYEELIKDAK*
>JLKMBHJD_00415 group_30125
MTNNSYQQINDLQKAKNLLTNRNVSLKELALNTNIPYESLKVLRYNPAKIEKTSWERVNKLASIYNTKSNSAKNTRKPLIIETNKFVYVEEMDKYFKDAFPKASRIALTWNNERKHLWKLELTEDTFDRIFSNIVDLPTKELPSKHVSYEWASRQYEYWFADTDSLEDKDTYKINSYRITHYLPFYDWSMCDTYLANWLLSQYSDDLGNVHLDSIAGLSEGLNAISKSLYKYVFSLSSNLRTRREGLLDSFVLLDQEDSLAGLTLMAHVRMHSNERHPNLPKRPPFDPDTYIKNRLADAKTPYDPDDYAW*
>JLKMBHJD_00416 group_30126
MKRKRTKLTTENEEEFVQTCDDIGWGDNTTDTYQTLADRFNMPYQEVQQRFKEHFEWILSQMALYGYKDNMPQDEIAHKLRIHKRNVHHQLGDF*
>JLKMBHJD_00417 group_30127
MLNEKIKQAVIEEANKNMFMLKDLQKSYKKVLVFDKLDDLVKHLQNIAQENIKNAKANINLLPISKKFKESLIYDDEQGGGVLIDNKISSDYLVAESDISELGQHFYLAERPILIDDYSKEEQIASAVKRGINENIYYSRRIFAGLVLRMKDIEKAINAFKLEKMQGLGNLRDNHGFNKISRFDSESQLIDYLSQKDQQVVKKYDLGYRLTDDYFIEKTDHAIYLAEK*
>JLKMBHJD_00418 group_30128
MQNKDVLNAKIAKKDEFYTRIEEIDEEVKTYIEYNKNTFRDKVILLPADNPFKSNFFKYFAVHFNDFGIKRLIATCIGNETNKPYKAVLDHIKSNAIISDIEAMLQREEAKLNISAQSSVLSYLHGDDEFVAGDFRSKEVTQLKDETDIIITNPPFSLFRAFIDWVKPKEKKILVIGNFNAITYRNVFPLIQHNCMWLGASIHSGDRPFYVPDNYPLNACTAGTDKQGRRFIKVKGVRWFTNLKAHNQFVPLHLMTMQENIESSRHKQVKGHKYFKYDNYNAIEVPFADAIPSDYKGLMGVPVSFIDKYDPARFEILGKTNNKDIFGLKTKIYTAQNMPNYTSFNNSPVIYKDGKYIAKYVRLMIKNKF*
>JLKMBHJD_00419 group_30129
MSMNLDKLEKQIKQGKIDLKDLSDWLERRLTLDELDILRDDGFVTDKDLFFIYASSSKKGQERWLNGLHLIALNDAKRKLSNGFKFKYFKGFSMEGYFRPVPEDKRKDFLKDDKEKVFLANADTVFQCSSHEELEEVLDNNLFEKGEDDDKADITLFI*
>JLKMBHJD_00420 group_30130
MTSKEKKKLRFEYWKLLVAQSANVDEFGEKNYNIDQRILAVQDVFWALDLGIPAYDDMDNLIRNQTWRFNIDSDGARYYTYINKDGSVGDAVSHVPEDLKEFVNKKHNCIR*
>JLKMBHJD_00421 group_30131
MRKKLQEMGSNQRHTFTAKYGTIGYKRTFSSIDSVHYQPTIMFKDVEFEGKTITDHLWFNYTKGFAKLQKLHDGDVVQFDGRISAYTKKGSKLDYDIERPTKIKLLNRKPEANTLPDPYDDKNALVGYIMKTNKDFYLANGRPYEEWYVNQYQKWLKNAEKFNNLSDDEKHRRIVNKAENYIQQKETNELADRVAKFNNELVKLTQLAKEKDDSAIEKQLAHCQRQEKKINRLLEQVNELFEIYKLSDFDDLVVQHNIYQDKVNHYHHAWLSLSKVNDGQSQVVVSDVQEKIETLLNCVEVLASISHSLSDFTEILTKYSPNKMAWDYLEDKRRKEEEPKYNQLRQEILDKEDTIDLSYNLPAMGLAKEVEEYKQYCISIRNITLPRRNKARRAEQKKSPAKCKKRYKKLSEAISLSEYRIAQIDKYNLKEKLDNRKYTKFIEKYSQANILFKECKTYQKRKEHFDELYLVTKELKACIRRIKTPIKRNIITIKTQGRTNS*
>JLKMBHJD_00422 group_30132
MKEKPNFDGKFIFKVTLNGKRRKYNQADQEFLEHYVPRKNKHDKLPVIFPFATLPFNLKANTLMIVSGMSLGWKIWEAYHKQKLAFVVDKQLQCLIGLDAQETLPKLESKTRYKLFIPDKAENSEKLYFSDLSADGIKMFALLKKQNETKDLKPWIGLYQKLIDKSLKNKTNLKNATSKINLSDLNIFLQNFSVEYQMKIRKILVVDKKEIPQSILSIDDIK*
>JLKMBHJD_00423 group_30133
MEEELTHEQIKKVQALYPKIAPELNEINGLKEFIDTKAGLQKAILNDEAMEMRYEGDPINENVPKEQQGFSFSDYDESVDYLSLWASSKLYIGKLEDFEPLADASDRFEGRNLIKLVLQVAMPDDYPLVNDIASVFVRYKDQFVDEKLNLKYENLRYFIFYYIVKQLEKQGFVSDEKFTNIEYPNDEEPLTAVFRKQWLWNVSL*
>JLKMBHJD_00424 group_30134
LPTTQDVKSLLKGMVDGNWYRIAEVSDRIASKLQKQGHTEDAEEIRQMTSKRDMPEYLENSNNNHWYRVEHPTTSLDDLIVPHNIKDQIKQILKEYAKRQLLKKNGLHNANKILLLGTPGTGKTMTAEILANSLDLPLKTIRQENLIESRMGKTANNLDMILPSYGEEEVFPAVYFFDEFDTIASRRIDATQAGDREYNEITNVLLKEMDHINPDCFLVCASNLSAHFDRAVFRRFDMVITFPSTTKETVRRMLLRQLNDIAPKYVPSDKVCQELISFPPSVIKSIALDAKKQQILEEAQIDDPLILKLAENKRA*
>JLKMBHJD_00425 group_30135
MSKSKKIAMTSAVAMVTAGVTTASNLTFTTKASANSHHHKKTSSTTKAVKSLQKQGLTKKQAKMVVSSDGFKNAPSNGHSTVENMHWDRRVKDVHQAGQKAYNKAIHSGKSKAQARTNANYAATKRADKIAGKYYGGNTPFSASGSFKDQSLSGNNLKFHYTGGKNGHGHSKKASISNKKLPKSAIKLTDDSISKRKGNGAEKNNFVTLNLNKDKHTTHHHNSNQKKTISTSNGTGTKHQTTATTGNGTNKGTNTSRNKDTAPKKAKTNTTVSTSQKVKADTASKGTKLSKSIKSLDSKNKSQEKAVKALFGSNKTAVKTGKINLASISKSAGKLADAGLKASGKGTVTAKADKGKISLTATGKGTAKTASAEDNAGEATTSTPAPETTETTGAIATDNGTSATDSATNAQGATGTDSTTTTAGDTTGANAGSTTATDANSNSNAMAGDAHATGTTATDSATNAQGATGTDSTTTTAGDTTGANAGSTTATDANSNSNATAGDAHATGTTATDSTTAQTGLSQDINNLDKQSQAQGQQLDSLLNKQNGDQNATTGVTATDTPATASTSSDQGTTGATSSASADGTDTTATGSADATKPATSNTDDGTISTSGSAPNISPSAKAMNPISAIMSKSSAKPQAVKASTSSKPASATSSSSKASQASSATKASSASSSSSKASDVKASSADSSASTADADASVSSAPNAKTGATSKGNVATDAVTDSGSNGGIKSSSADAGSSSSTNADSASAGSAGTATLPQTGNSSNKAGIVAGSAMVMAMAGLGLSAKVVKQRKDA*
>JLKMBHJD_00426 group_30136
MKDQDIPNDETMSSILDAVDDLKNHKLKGASSYSELEKLLNE*
>JLKMBHJD_00427 group_30137
LQYTEAVEEYQKIKDKLGKVPFRKDLPVRVANTITRKYPNWFDFLKEQGDLEKSPSNRKMSRYISDEQLIHEIRQVYAELGYPPHRHDYKRTTTAINHFGTWRNFLKEAGIKATYLGSSQFSKEEVLYRVKQYVEKHGRFPVTDQFVLTGVSVDTALRFFGSLENLARALDCHAHRKSKSNDKETQILKSAKVLKRAGYSITRNTVADFSGLNVAQVSSVVSHYKSEHQLDHLTFVEYMELHGFKAKSLRQPKRKAS*
>JLKMBHJD_00428 group_30138
MEEQKNSSDELILKAEQLFKWLAPYLVIALAIYLLSIIQLHNHRTIIDIDTMFHYNRFYDVSQQIKTDNYSYFQTNYGFNQSGRVVNALYGPMIAYLNGFLILVAGTWFNYQIISYWVLGLIGGIGMYQLARKAKANKVASALVSVLFLNIGAYQAWIDHTNMIAWGAVLVPYAFIEGLNMVQDHDRPIRWIRLMLIMSLIAQTHVISTILTALGLIPFAVYGFVKANNKRQMIGRLLLAVIGTTLLSSNVWGALLMIFTKNHIAPTLAHSLAGNAVSSGNNTIRDEISRMLVLVFLIQVLYPTIAKYNFKDKEFNKINLLVSLEGFIIFAISTVYFPWKEVSSYLPILRTYLQFPHRFLILAYPLLLVGLAMTMTQLTSKEAVGVTGIGKAFMIFTAFVTMQNYGANYARIADHSINLSRIFVVNQSKEGKYSKNVGVPSSEDMIKYKHGLTGDEMIYGEDAKDADAKYGKLYISSGARGLLYKNTTNIRAVDWATRTKEGRFKLFDLIEKINPDYLPVRGKKKVTAEAVDRSYIKHVVKPQESGKYKYSVKENKLIITWKGKKRARRNLPLVMYKQSHLTVNDKKIKHPFKHSKSKVKTPVVMQKKGKNQAVLYFKASPAYSWTLFLALASWILLLGFGIYYLVSNYILVKQLNN*
>JLKMBHJD_00429 group_30139
MQELNDEEVELQVPQKFVDLFEKNGLDLLSNVDQETPADFCKSLLKFCFSGDIMDESLNAHDPLVVEALAWILSYHDYLAKQLTSIDADYSDNYIAGYDLSFMHTNQFYSMLVSAMKAQNEASQALFSIVEPLEHSSLIMLNAIDSKLGFITKKNFVKGTFKIMNLADKYSKNYYDAMTIQKLERL*
>JLKMBHJD_00430 group_30140
MNKQVMFTSYMSAQKAFFTTAIIVVVALVIGVVIQVIITKKLKSVDSRAMTNKLDKQIKLMSLYMIFLLILAIILFIMLIIYGYCATQVK*
>JLKMBHJD_00431 group_30141
MTKNSASLDNFNLLSTEDMEKLSSLMVKENDFFSKTQRNFLKEQVEILKYSCAVTGEVPTFTLLAKMIVDPKTVLKRKKDLEDYLAMLDQSKKECNQDDSEMNSIKQKTAKFITETQHKRVTNLINYINETYPKKMHGNTWVKGQYINQQEPFIQNLVGLCKKLMA*
>JLKMBHJD_00432 group_30142
MTRLSKTVLAGSAILAGSGIVASSNGLTIVAHASQKSDNQSTSTNTDTTSSNDDASVEEKLKKLSNQGKPFVSKTALANRHGRVRVVVPVVKQKTITSKLSNGSDSSVQGESSDVQKESTNNVIISTSSPNLVNQANPKNKGRFYDAKDNWQNHPETLKDHPDIQAKISNIQYTDAQLDQSVARMRKKYGDKAIDEVLNFYANSNPTDKAKGLKLGKEIVAAYDEDQPYFTQNDPHGIYQKARALSKEAGAFDFQSVIKQAERKQKVSKGDPQDYAHYVKLDIIDDTTGKVLKSYENLLARSAPLTFNDGYTTQSIDDLEDGNFLTPDLWNGTDKVLEQVAEYEKQGYKIVSNDYEPFFNEDYAKKHPDMSYSTVQLTSKGLAKAKDSMKLEQIFETGGQAFIPVSWLKDNANGQSLKELLDSNSKQISPIIQNARLTGTTIYNQISGQDYNPVLVSADYLAIHLTRNTDKPTTPSEPATPDKPATPNKSATPDKPTTPSKPATPDKPATPSKPATPDKPATPSKPATSDKPATPNKSATADKLVSSSKSSTADKPVLANRPTVKDESAKSTTTAPLSTSTSSNSNKSVDPVLSKKENVSASTKSKSKTTEPTTDSVNGKHSEVKSADYNSSLPQTNNKSSLAGVLAGSAMIATMSTLGIAYKKKQN*
>JLKMBHJD_00433 group_30143
MSKYSNNDHSKEENDNRSNQMNPNNSAHSSADNDNRSNQMNPNNSAYESSRK*
>JLKMBHJD_00434 group_30144
MDVNLVGSGSKKIVTKNGDDGTFDLDFNLILHRIPRKYKRDLLLLKRTIRQEIDSVVNSYNYSHGKDSTSVITYVKHDKQGKPVFHFDVGLIYADKATGNYERLVYEDSSKTILTWNEVFSSKKLNRRAKKIRQQGKFNKVKQRYVELKNQALSRQENTASYSLYAQAVNDVWQTII*
>JLKMBHJD_00435 group_30145
MKDQPVKYQKEFKTEIDQMTDKLLKLENQRNFIYDPEDESMGKRLFLVRKVNNMVEHTEELGIIITPIWANTIEYISSRAVAQAQFENYYANRNKNLPVSMWQTPLKLEFYDVNFDYRLQSYDDNQDIENFSKKFIDYDQAFLKYNDEKHREAILSRLADQAFKEEFGDDNNGKK*
>JLKMBHJD_00436 group_30146
MEKSNQTPKSLKELFKGFDYKKYWAEWDKQHPNESKEIDWGKPQGKEIW*
>JLKMBHJD_00437 group_30147
MGDKQRFRLGDYYHKGANYYHATFDHLTHKVNAQGKKIPTILLTDVYLVDKDDKKIALRKSNDFIDKKGRHIVADHLWVKLTKPWFELPQELIKGDEIYFSAEIEQYRITRLDVIKKRDKIWNDAQKKSDQIYKNWSKYTDTHKRKNFQLSLEKMKQKQRKLLEQAKKDQEKLELVDYTLNRIKNIKVARWVKPKRGFKREKYDYDQYKRQGYKYSAWLAYHSMSYTE*
>JLKMBHJD_00438 group_30148
MAKPKHADKPKNKAFSELAKQKRNTKLFAFLANLVFINYTKYVIYDY*
>JLKMBHJD_00439 group_30149
MPFTNKETQKAMNAYKLAGSGENAEFSASLATLALSAKSFNMQSNKLGKRNIRKAGELIKSIPNDPTVKAMIQLICHDPSQTIMF*
>JLKMBHJD_00440 group_30150
MATNILYLKEFNKILVKYGCYNILENLYAEGIVDKSDVISLFKAENADEQKKWTDGYCLVDLAENLNRIKKDHSYIDNSTMQKLEKCNYAIKKSNEQTGEANWIYLVNDDALAEQLINFAKEKKSNIDYIEHDKQVVNLTGFATYLNREWIDGIEIYDLLDYGILSASELVELFEMLDASIQEEWTGVYYLLSNKKDEVKANIRNKIPFDYPPYILKKSADDTLKQGKYFLKAYNNNILLVFFDDKEFQMFLWDRLLACSLKW*
>JLKMBHJD_00441 group_30151
MTQKIITPKKFYAVKRGRVPGVYHTWADCSKQIEDYPNAKYKSFVNITDAFDYVDWQNQDKLKYIDNGRRQRKIETSRQKDLERAIQKIRVASKRINQTRKVDF*
>JLKMBHJD_00442 group_30152
MEKEKKEFERSLSNAHIQLIALGGTIGTGLFLGVGDSIQRSGTSVIFTYIIVGAVLFLFMRALGELIISDLSRHSYMDFVEKYLGKRTSLITGYLYWITYLTLAMTETIALGMYFRFWFPTLPLWIPGTITIFTLLGINLISARFFGNLEFSFAILKIATIIGFVILIGYMLVTGQQTKYGAVSLSNAFSSGGMFSHGTKGFLQGFQMVIFSFTGIEMIGFTASEAKDPKKTMPKAINEMPIRIILFYVLAIIAVLLVVPWNKVSTTSSPFVQALSATGIKNTSSFINLVVISAGVSSCNTILYSAGRLLFSICYGRDGKMNKTFSKLSNRQVPQNALVLSALIIALAPLITLAIGDQAFNFVSATTTSMFLLIWLVMIITHLVYRRQTKEVSDFAMPMFPASDYLIIAFFSAIILLLVAMPSYRIPMITALLIYAILFAVTGMVKDKKTEMAE*
>JLKMBHJD_00443 group_30153
VTEPIGHTYKRKDGTIKIQSLKDHLLNTKKYAEIYASDLSLSHVAGLAGILHDVGKENAAFQKYVVESVEKDDYSKRGTIDHSSLGAIFLRKFITQNYSHKKNTKDFFDFGNYFDFGNVVENAIVSHHNALGLKDFLSPDYSSPFLNRMNKFDNQPAVQEQLEQSIDFFYSNVMSKDDFKEYFQLAFKEYLAFVSAMNKEINLKPESKRLDIRFQTMYFISEYIYSCLLDADRTDATAFNSNKKPMLKDNNELFNKYYSKLITKVKHLNQKDHSKINKLRAEISQECDQVAQKNSGIYTLSSSTGSGKTLASLRFGLRHSKQYHKKHIIYVLPYITIIEQNASTIREILNGKATDSHNILEYHSNVSQEIRDKSKEKEEQTNIFDLAEDSWDSPIIVTTMVQFLNTIFAKSTKYRRRFHNLCNSVLIFDEAQRIPIKCLNMFNETLNFLKNFGKSNILLCTATQPALNEVEQKLDLNKQHEIIPNLIKHEHQFKRVNFIDLTRDDEGHDQKLDAEDVADLIFKKSKGTKSILGIFNTISVTKKIYTILKEKIDHSSVVLMYLSTNMCPADRQDRINKTLNLVKAGKKVICISTPLIEAGVDASFECVFRSLTGLDSIVQAAGRCNRNGEMKKNGKVYLVNISDKEERISKLEEVKVGKAQVINLLEDGIEADDFLNADVIEKYFKRFYKALAYKMSYPVSIDQDMIELADYIDGSKKIRNLIRQGTNESMNLLSKLSQYCGSETIAKYFQVIDNDTKSILAPYGKEGKQLIKDLKNNHDVESLISLIKKTQPYIVNLYENQFDKLIKEGDIYTLCKTKNEAIYAFELQGYDKLVLNDEK*
>JLKMBHJD_00444 group_30154
MVKNIKRATSFSFEVWGKWALFTDPIMRLGGEKFTYPIPTYEALKGITESIYWKPTVIIYIDKLRVMNPINVEAKSIRLYKYNKASATDLARYTYLRDVRYQVQAHLEFNLNYPDLAKDRDEKKHWAIMENCINRGGRRDIFLGTRECQGYVKPCTFGEGEGYYDNSDDRIFGTMFHGFDYPNETGDPMMKARLWNVVMQNGVVSFPRPEDCPVHKPLRKVKTKDFKLRQDLKPIVRLYDEMFGGGTNE*
>JLKMBHJD_00445 group_30155
MSKTYVLNWIDALAKTYDQNKDNIGKTKDGILIPVSHIAVNIPLQINLDADGNFKGADVIEDRDDRRTIIPATEKSAVRTTGITPMPLDDTLAYIAKDCYPNLIKNDKDAERYPKYIKLLKSFTDYVNENCSDTVKKQVNAIYKYISNNNLLSDLLLKAHLFGNELTSVSEIPNKWKGKNKPEIYEAIGSSGDLSKTYVRFNVRGLGLDITNSFEDKALYKAWEDYYMSIIQDHIGIDYTDWSNPNVVLASTFPKGILRSKPKAKLISANDKTTFTYRGRAIEPEDIATIGYLKLQKATHALSWLLNKQGLFVGGRYYLAWGLGNKQATNLLADNSLTRQLVQEYSAWLNQEEKKEPYTDKELATAYRKSLMSGKNNFHGLRLEDNVFIMEIDTATQARADITSYQSMELGQYLSKIDKWYKKISLSRLNEQTGELVDTNYTLRTIADMVNGTKGNDDLKKNTISKMMDTILGSQRVSESILMSLYNKSIHPLGFNKNDIGAKYHGWEPTLRVASKLFKTKYAGTYSWGRITKMLNDNINDRSYLYGRLLAVADVLEGDTLRKKQIDRPTNAQRYMSAFAQRPADTWKTIYMNAQPYFLKSKGYRSGQILIDHIFDKLNLNDENIKRLNAPLDGKFLIGYSQQKVAWFKEIAEKKQAKEKQSEKVEEGED*
>JLKMBHJD_00446 group_30156
MSLEKKIDFTVFVGVHGANPNGDPLNANRPRQTSDGFGEISDVAIKRKIRNRLQDMGYKIFVQSADKTDDGYKSLKDRADSIEELKKASKEKDADTYSKIACKEWIDVRSFGQLFAFKKDEKQASGVSIGVRGPVSIQIARSTDPIFINEMQIVKSVNSTTSDKKTSDTMGMKYSIDFAIYKFSGSINVQLAEKTGFSEEDAEAIHKALETLFVNDESSARPAGTMEVLRVYWWVHNTKLGQHSPAEMDRAVVVKNANYPNPPKSLNDIEFIDETPEDMKANEQVFKG*
>JLKMBHJD_00447 group_30157
MKDEKEQLDAKKIAKQREHTQKAEEMLKAGASFLADTGFIQLNQIKFKSNLSSNLVQITYNTPAGIMPIKFQTNGTKIYQERPILLNVSKMAYVLYRMIVENIGSNYLYTPVVLRDCAEEEERKAYYEEVWYLLMFIEKALESDDFTAKELNIVPMNKEKAVKTINILEQKLDLSADEKKMVNRVKALSPISLTVLYKAFSYPTIQTRVDVNKILKYFAIADKKINFNFMFNRLNRVPVGLIQDLIVPIKRNVHPSQGEGNKTENKQPQTTRKPARKERIF*
>JLKMBHJD_00448 group_30158
MRYLIRYRSQNGGYLYLASLSPKRPLRKKKDGKKGLCTFASTKKARKAINGMRETKQTELLKGLVKDNFEIVDENDQVVAPLFNSSKKTKKNKEKKQTMTNDKPVAKVSEPNKEDKMATELPPAVQSQSANDSTGVQGPSIDEVFSYIREHKNHSLILDLEFFQDALHGGIQRMGQIAGVVLGEDISLFNGFVFDPHRMTTERQLYFLRGHNLTYNQALKCSSKAVMAKVIKFCKNHQIDTTISWGNAQDFKTLRNEGFADEILDKVKAIDLEQVFAQANGNNTNAGIRMSLESFCNLLNLHNDGKWHDALDDDMMIKRICDLYMTVLSTDEKPSTLDWFYHMDNFAKRTAVYDINDDLLGRLPIGDDNSLGADEARADTHHHPLLPAPSDNEDKDVFTQAIPKFSFGLDDKKKDHQPKINFGMDDKDDNSNTDVIDNYFKGNFKKPEEDDEDEKWGNTENRNFFKDAVENHMPRSISKDLGLDSLKGISEDDQKSNETPNDDGDIVFLDPSAKDKIDTFDPSIFLISDDKLTDDDKDNHDDDKKGL*
>JLKMBHJD_00449 group_30159
MEQTQEIAQSSTSQVDELYFNGIDEMINYLKKHKKHTLVLSVDSYAEKSDDTMWNANDGIDRHVKRIGGVMLTNTHTFSGWVFDSTKMDYSNQIEFLRETKITYSKAMESTNQLLRDRLKKFLKENDVKTIIFWDEGNDYDLSVMEQDGILDLFKGMKMIFAEKVLTDATGERNGLSISYVCSLFNIKIKQKKVDEIELYSVPFFKAQMVKKIFQTYLYQLNDDSRKHSKTIILNHFA*
>JLKMBHJD_00450 group_30160
MKESQTNKEEAKDTESSKNRKDKVKQPAEEQIAEQESQPEDEPKKESNDGLALGVILTITAIMVIASIPLFSMV*
>JLKMBHJD_00451 group_30161
MTEQILTVKVRLKPTNKQAEQFDAVSEFYRQACNIVSAWYFDKHFAVARKDFNKDMYYLLKNRYPKLNTAMIQSTYRTVKARYDTVKTQLVKKPYRIWSGKYDDNKRKRYLSIKRDLEWLQKPIVFHRPQADYLRNINYSFTRKYSQISLNVLGKRIKVDYCHNFNNLLFASNSSLGTAKLVNACGHWFLHIPVAFDVTKLNNSQINHVVGIDRGLRFIATCYDEKGKTLFVNGKKVLETRRKYKKLRAELQAKGTKSAKKRLKKIGQRENRWMTDVNHRLSKTLVNHYGKNTLFVLEDLTSVTFDTTKNRRKDNRYEHSSWAFYQLEQFLAYKAQLKHSKVIEVSAQYTSQRCPKCGRINKENRNHSLHLYRCDRCGYSSNDDRIASMNIQYLGTEYVTGNPKPRFISK*
>JLKMBHJD_00452 group_30162
MDCLIRYCSANGNRYLCDDDTITKLNNGTPQHFSSLQQAQDHVLVYMQATKLQNLLQNRHKKNFEVIDTQNKVIGKLFDTNTKGKVKMVENNSKENEASRLDKMFDNLRQHLGHALVLDLEFYQDSNDEENHPRMAQIAGTILGGTSKHTAFNGFVFDPTHMDNGQQIDFLKEHDLTYKQALQCNSDAIMSQVKSFIKANAIDTIISWGNSLDFSVLRNEGYSDIIPGQMNALDLENVLNQINKKKDVSLNLANYCNMLNLTNDGEWHNALDDARMIKKVCNLYLNVLTQPLEQEHEAEVIDRSLIDSVDTNNEEDPEKESLPTNIIGLD*
>JLKMBHJD_00453 group_30163
MFWRNLEAYVTHCFDFKGKITRSQFWHPFVVVILLQLLLACLVMTRYYLTVIGICLIPTFSLTVRRLRDASLSPKWLIMLYLLRLPFEAGVIYFSLFNDHSLFDYTVIFGFWLISYIPFALVGRLPSKDELTNRVANKYLTFASILMGVNLLGLAGLGEIYALQDKKLTSWYYYTIVIFLFVSLILLSIYILTKYSKLFATDDLGKKLKICLKTTIWLNLAVYVVSWVFYGSAIVRRINEINSVSHSQVVATVQNDLNRDYHKAGFAGTVVVNSKGIKHDAIECNDNYVVPYTYKEKIGKRTYKINGYVFADPVSLKYDPFINKKFETYNFRGDSIGYDAVTGKAPYFQPDVQKKFKETDEQFKKKLIKADEQTVKPLYGGLVVQKDTRAFKALIKTVKKNRKENKPVNGFYNLDIKALAKKGTIEFYSTFHQPHKWTMEQYLKIEHNLRKLRSKRLYDGKYNIYFEHGKASSPDSKIITFTIKKGKLQTAFLKTSA*
>JLKMBHJD_00454 group_30164
LTTSDHAKRKQRISNRKNMQRKRDMLKLRAKRGDPEAIAEYNEYLAKQRQYTSDRKKLLTEKAKNGDEEAKRKLYRMKHHHAEFIINTLNDYADLDDLEKFSQAIKDKREELLKDEK*
>JLKMBHJD_00455 group_30165
MSYRTELRIKAEAGDKIAQEKLDRLREKDRIGKRRKRNKEQEQTKRAVSYIASLQEKANKGDKVAKEKLRKLWLTNAMSLLNYTNLNDLDKIERAIETKQRKLLVAKKR*
>JLKMBHJD_00456 group_30166
MVKTKLWNFIKTGAWVLGVGLIVTLTVCICVKSNEVDRAQADNNRYFQQLKKQPYITVSQFDDLFNSAQESYDNDLLSKMDNTKVVDDDNGFVYHTELEHHKTKPYYSYKLVQVMDGKKAYINPNWTKKHK*
>JLKMBHJD_00457 group_30167
MKMFFLANSILQDSLNGVADGSVIVGAILAFILLVRLINAMKKGESKKVNSSLIGIICVMLAVILALLVLGRVNLILFGIIIVLLIISLITCIIAMSKLIDQLNHRR*
>JLKMBHJD_01054 group_30168
MTDKLNAENLKNYLGAHGGYLTKKDLKSDLTRQTFGVLLRPKETITDFLYLYDLKTKKLVDPKNLERHFAKYKKALKDMQGWRGLGYRFLLRDRYKLIQFRIDKEHNACYIVSATNDNLSVNGYVYFNLNLGEQHNIFFDTATVRKRNRHSGYSPELNIKEPLDFTKDNQILIDLPQLISAKDILSNIQNSNFNTFKTTINWSDCLNKENRLDALNNKWKRLKFLKGYVNLNKYDVFEISMLLQLKQKLSETEFLRFVNFYAQKRKKGAFSPKRVKFLIKKNSLPVNNRIKEQWLFMYRAYLTYRLNEPYLYNYYIVDDYCKNYLLLHPSQLECPFTSWDRFRREEIKLSHDAWSVVYKKKYGARKLREKLTTQPEWDKLKNNIKDTDLNLTLLDTGNKLVTEGEMQDNCVGTYYPKVRNNKSCILHYEDDKDTYTLEVANDGTKKKPKYTILQIYRKHDLPARDGVEAMLTTVLNR*
>JLKMBHJD_01055 group_30169
MSEEKFFICDRIDDHGDDGATFYCDKCKNMVIIDMYDVFMEEDGFKCPICGANSDHLKYQDN*
>JLKMBHJD_01056 group_30170
MSKVTEEEIQNFISTWSNQGREVADKQIYWDSLLEILGVPSEQIKNKSYIEYEKPVILHKNDNFRGYIDAYIKPTKVLIEQKSNGVDLFKAEDRPNGGDTKKLTPFNQANRYNSRLGKNEKADYFVLCNFSQIVIYDIRKSMDVEPYIINIKDLKNELHNLSFLVKSDEDIRLEKEKDISVVAGELVGKIYNEFTKIFAKYNAVEDEKVKHSINILCVRIVFCLYAEDAGLFEKGQFYDYLEKVEPNKCGEALTQLFKVLDTKLENRAKKFPYLQEAHPKLSAFTYVNGGLFKDENIIVPPFTQKLKDIILNEASRGFNWEGISPTIFGAVFESTLNPETRRQSGMHYTSVENILKVIKPLFLDNLKNELKSIKNRKQFNVRKKKAREFQEKLSKLKIFDPACGSGNFLTQTYLELRKLENEAIKLQNQRIYTKNKGAQFSQFQSENYTDNVSNQNAGVNSVFDTNIIKVSIQQFYGLEINDFAVSVAKTAMWIAESKMWKKTKELVLNNSDISDFLPLHPYTNIHEADALETDWNTVLPNSQCNYIIGNPPFVGPKKLTSEQKEDRAVVFKDVKRAGMLDFVACWYAKATEYMQGTHIQTAFVSTNSIVQGTQVPVLWDFLLNKGVQINFAYRTFPWESEAKSKAEVFCVIIGFTTFKLNKPKYIFEENQKFQVKNISPYLTDSDNIFITLRNKPVSKVSNIMMGTTLLDKGNYVFTYNEMEQFLKKEPQARSLFCKYYSGRDFLNSEPRYVLWLANANPSELRHMKFVMKRIKAVKEFRSSSGRDAQRFKNEPLRPAWFNYYSSEHKQKALVIPVVSATRDYIPIGIVDKNTICGQKLWLMEFQNPYIFGVLESKIHTAWAKTICNRLGNGISYSSSIVYNNFPFPNTTDEQKEKIEQTAQAILDARANHPNDSLADLYDPRGLMPSDLRKAHQANDKAVLKAYGLSTKATESEIVAHLFKMYEKLTKNEK*
>JLKMBHJD_01057 group_30171
MKKQEMVTVNETNDWTKINLEDYDFDNVALQEAQYIFECSTLSFDGISSELKDRVDEFNEMYKTNATIEPDTSGVKVEKSKLFDFIFYVLWSEYSGQNDDLNEDTFKMYCKTDPVVQKIVAEKVGKELWY*
>JLKMBHJD_01058 group_30172
MSRGYIGWSRSVRSAKAIEDFEVPKKMINRDLLSLAIDTAKDRFDLTDQEVANLEKIPVYVWSMMKPSSWHHTGKYFQKTDHYDLLREAQIFLNYPEIVQDKMALHRKQIAEKKALIAEEANDYHLYSYGKEIWGGNRKHRKFLGTEFGYGIAFGVNRKLYRIAYLDDKNSLEREDDLKYYLLGTKSLHIYDSYDNYAELIKINPTYENTKRAFNKVLALAKKGKN*
>JLKMBHJD_01059 group_30173
LKGKTKIGKDTVTIDKVINIYSLYDCDAWCSWSSLRLNFETVDRKALNDKLEQMFIADPEAYDLQNIIPADDNGEVKVDETSLKDLVERQEVDDLVDIVQKQLVNFLYLEVREINLDDKTVELVG*
>JLKMBHJD_01060 group_30174
MLTYNIYPNLGNLRSDYPKEAKELVKSVADGDWKTNRIYYFPTTSDFAYFQIAEGAYYKMYHEKDETSPVDYSGLPSLADYTEDGWSYDLEALGDDMVKGYNEYNEFDDSNIFVTSHRQVIYIKHNWSYRKK*
>JLKMBHJD_01061 group_30175
MTVYVDRTHKKFKNVIDDPKYNHICMEDLSQCGLKGYSNLGFYDFDLCSEKSVQQEFIYELTSLSFKMQVEIDNLLVKEWHSERINFYDDYQDFISYYDEDDFTPAELQEEYLSELKDGLASDFEEINDANDIDVVFDYLKENLPNFTYWYITGYMQGEFSYVWTFDKHDEKLLELENFAKIIPRDQDTFKETFEDYLETVLYGTFVTITDCDENGDSTGEQQDNAEEVADLYIGGDNPFVSDECVDEYMKKHYQMDRAEVIITYA*
>JLKMBHJD_01062 group_30176
MTIAKLSKKEINEAIEVRRTLVDEIEENIFEIPDFFYSLQESGLQPEDDDKLSEDFYYITRPYVLLMRSVFQIKHFLNLIDDTAKAHELALNYKDYGVSAKDEVKIPSKEKLLDLIDDGFRDIAEALQDIITNFDSSEILKDIVAGEKHITLSFWLSGYFYNVMQAVYNIQHEWNCDEEIFDISDDIEALYQNIEKQRKENKFVKRNVSLYD*
>JLKMBHJD_01063 group_30177
MSKEIDAMVIDTKQGQIKQIKIANDAETLMKVLQISSIPEVVGFKLDGKMFDFVFDDDFLNKKPLIPSVLDGNGQTQIFGNCLICHTEPSEEGMIKTSLSDKDIQEVKDSIDFYITKKTIGNKSETISTPVVVVDKVY*
>JLKMBHJD_01064 group_30178
LKTKSTAEDTKIKVFLIDTKKREAGVKEINCDFESYEEAIHAKYYTVVGIKIEDQEFTCIVDEEGLLKKNLVPSIISTDNAPTNPQTHVEIVGSCFICNTNETDDGAIETSLTSSQIKLIEKHIVRAFTVKSQQVQPLLVATVEK*
>JLKMBHJD_01065 group_30179
LHFYAEFPDKTSIMYSRVMKDSKAENKEIIMVYFQKPTDYGFKEAKYSLPNYEKICSYGFSKIEAKTNFDLWKRNTPLIVECAKEKEN*
>JLKMBHJD_01066 group_30180
MNDNQEWKVFKATKGSAIPVDYRWTARNSVFYKVSATYPINDQLKTYEAKFTFSVVGSGLGIWRFDSTSKDLEPYHVSGALVKNIDLSNDNAFNELMSANRSLYFDIMKQKVLDYLKKEALEVSFKFDLSDYEMIYRKPVEEQLSLF*
>JLKMBHJD_01067 group_30181
MKKYVVRYYYCHHRGGKNGIFYIYPKLYHGLVDEKTYNKLKKTDTFMCSSKYKGVKESRLRCYIANMGPATKEDLEKHKDINKLRILPDLKGQREALNTFIQEKFGIA*
>JLKMBHJD_01068 group_30182
MYAIFYHQNYLVFITASDRYDLNNAVDKADDYMNQYLSEWIEVEEERDFGDEVHDFDAFLKQNPKFKAYKHVSLEEFCKVVR*
>JLKMBHJD_01069 group_30183
MKEKIVDIMREKYGVVIKPNGKKLTITDKDTIFSAYRKVAMYLFANHEMTQADELFTVEKEVERRVRNRDQRFLKLNPIQIDYDSASEEMQAITFFGNRAVKSSKGKSANTDWKDHVYYAKGTLESKYTGLYVFVSPSGAFKTSDIDYPFSISRGSHLVLLVNLPLAYGYNKLGEDFTTNFLIHSTSSVIHTQECDSFYYDLFDATMTKLKFAKAHPRLTSAIERSKCQRPVDLSECDNVDKDNYNDDVMARVPMGSRKLSVNHKKGTYEPEEMGYFNTTYNVSVLSDVTLPNEKEKHYIYKNALPLLVDRERVYKLFTRYLQKTQSIFLQVDHDLETEQDLTHARFFEEKKNIKVETQREMNRLGNTLSDHFKHVEIDNDIDLNKLSHITPELKDTVALLPKADDGDKAILRFRKLRNHKVYGIFTTANNTVAVDFRSDENGKIEKAKGMMVGLQSLIHEYGHYLDHNMKSDAISLSSDYRFEDILFNVQSWFDKNWGNKAKNMPLKQSYLTLPSEVFARAFEVYVSRCGLDNSFTADKERINDTSILNVRYACFEGATLKLIDNYFDNEFPDLKANIQKYVNRSKGSKNIIDKREETVKKTAKEAVKVVVFKQAEQLSLF*
>JLKMBHJD_01070 group_30184
METFDNFEEFAEDHPQLAQELLRKVEKGDWQKNEINYYEDVSDFADYQICKGVYADILNRDLSDTDYCGKPSLYNYIDLDSLGSDLLHDYDKSRTFVTDEYEVIETKYGWTRKIEDLKAQIDQKLSNDNTDYFGISRLLQSNELSLSELRNLFDDDYFGYFGKDTLRKIFFACTTNFQHYWLSNNINDFWYSVDKEEAKELAKRKISSVHYNDTNCNVDGQWFTTQWFTDDVEYQKQTRSDQQEAINRSKYFFALTKSSEKMSFLNVYDDDKYLADNLYAYAIDRDYSFAEFLRVQKEKDN*
>JLKMBHJD_01071 group_30185
MKNNVFSFYADVMYARQYLPTKRCRNSRTMTMLASHQFHIRKISSKEAPVAFKVTAFEANRIIRLVNGTLYGTIIQRGGYRFDNFLQPLLWEVRWQYQSLVDEQAPKGHMANYFIDRPYDMNKSVTLSDTFDENCQKIQKHLDQKFLIIDGNLWVKTEEPRYEIVTMGLGHNHGGTAMFIEYDYNENISKDSYFRADQFKEAYDYAIKVAENRGDTDSAARFKEELKTKEYLDYIEVCIPEAVNLNPQKEAGNGNPLLNEMEGVIEASPNKDSAGLGVILTALSHLKN*
>JLKMBHJD_01072 group_30186
MQKLVNTVSKEDLLKITFPKTDDIGLIIVDVETFIKDLKRDIALDESGEDDWHKYRITSVWDSTDPETVLDQLKDFNSQYGLIIMEDGMDPEVDIHTLTKTEMKALAELHPYELNEKVVEYCGKLAEICNDNAESECVECRAGMPSKYSKSVLKSDVELDLC*
>JLKMBHJD_01073 group_30187
MKKFIDTVSIEKLLDVPFPRRGNYKFMIVDVEAYIQEVKHDFALEKAGETDDSKYYTIGYGDARMPEWTLDRLKEKRVNSKYGLIIVEEGFDPEVELHTLTKKEMNLIVNDEIEPYERESLYMDDESKQYCSEIAEICNDDADSNWIDCCVALPSTHNKSVVKYSKELDDWLSD*
>JLKMBHJD_01074 group_30188
MLKEKEICGTKTDYGWVYDNFEDFAKDRPDTAKEMLTHIAKGDWQDMEIHYYANTYDFASKQIGEGWYASILGHDLWKTDYHGAPNLASWIDLTNLGLALVNTGDPTVLYLTSKNEVIETTDSFQRIYPDEEK*
>JLKMBHJD_01075 group_30189
MENNEFGEKYLLAKMFEFWFDHNFHYCNPQFKDSKDAVKDKSVVKAFYDEWLDMRYCMDEADVREYIGDLSAIQQKIEDAYDYCLF*
>JLKMBHJD_01076 group_30190
MLDNLQQKDSEKQSYRYYSTLRPIAPMTYPTSKKVLNIENFDERKPVAGFFAWGYIEFAEPLSDEDEYDYDLYKDASDKSRLNN*
>JLKMBHJD_01077 group_30191
MTVQVVKEFDMKLFKKATKEHAKCFNRIMRRLFGISRKGAFISSFISDYVWDINSAVAENPKASINRYWNGDVQLYADQLQRDVKNARNIVINAYFAYIADEDYLKKFSPNEMQFMTLEYLGETGTSEACSARSAKEFRSLTPKHFKELNHFLRKAGFEEVKEHNSNIIYLNKNRHLFENGKVNMAYVESTPVYQSTKKALKDFFYHDFSD*
>JLKMBHJD_01078 group_30192
MNKLLVYYDSDAVYRLLEAVQDFNTLPVDDPMRNLKLLFNQNFGENQTSMLVARRGEVKGNDRKDYLLTVTPEWCLNLEMLEDGDQENLEKLFEQYYSNNVFAQKPKDMWKADLSVNVLVKDVETMDSNVITLDEFQREISEIIQKDFLHTRNVLNF*
>JLKMBHJD_01079 group_30193
MNKNANFNSQSEDRFQSREFRFLLKLLQVMLFITYVIIPTIVYGVYLFQVINGEENMASNLFVTGTLLLIIFINRVYYKDLAVKLYFLFVRIIDHFHKKG*
>JLKMBHJD_01080 group_30194
MLKNNINPNNDLIDQLLLFMTDCCILLATASGYLYLVDALLFGDNLAFAWSVKLLVAWFFLQFVQAIFTRSIEVDDQSKPLDDKVRNVTVLTILDNLAKGLGSVKKIFGFFKDDNDDKKNKK*
>JLKMBHJD_01081 group_30195
MKAQEGIYDDGDEDKPKVRYNEDGLRVDPDGSVDLHDLLHRYRSFLGVPCPGDGIDESASPHLIYLFKKYFGYDPNKSKQENAEPIMHPKASKEGQQAKNKAKSSSKKKSNKKKSSKKNKNKATKKKHEKSKAKADIPLIVGSGTALAVGIGAITWGIVKIKRLHK*
>JLKMBHJD_01325 group_30196
MSDKKESIQMSLFDYFLDDKQFSLKEATSYVKEEKKLDVNNASIRARIYEGIDRGIFKRLARGVYQVVSQIGKDISKCLLINGDGRDLSFLKDSSIDGIVTDHPYALGKSLKGGNRKFADYELFRYTEKDFKEKARVLKEGAFDVEFLPEENADNFEYLYKVKKMAIANGFQYYAKVSWIKGTFVSNTGRKQHNCEDVLFLTKGKPRALKPNAKKNKQVALDAKFDIKGLDAKQIFNLLVRNNLPVSYMTGTAGMLPKAFDVQPPAKKERVHQAEKPVKLLKQIIKFISKPYETLLDQFAGSGNLGIACSQLKRNSIMVEKDKATFNVMKDHVSSLIEGSKVEQVI*
>JLKMBHJD_01326 group_30197
MSIFSRVKKAFTNNDINTESVSQTSSKADAIEAFELQRHDFRDRQFRDKVEGVFDDIRHECFPKKVKAVFEDTSDQYVDQLTFKMISPQGLTVSVELRESELRNGEKDIGLKKYIKDVLAKTTFEFIGNLQLQEHDMPTFITNYDLQEGDNITYFHLNEDLLVTAGLNMYYSVTLDDYPANNDSEVKTFSKDDLVCVKNVITKIQNYLDLKQVVPLKGTIPAINGFFVDIVTLQLKNSKGKFQFNVFPIQYLIRKTQKEQAYYAVMLDSFHKYLDNISPRLAMTKYANGLKGLSKGEVEDELSQLKDLISNLPDDYSELKN*
>JLKMBHJD_01327 group_30198
MIKSDKFKLFQPADCTPKGVTIHFLPNEDYILTYTSQYLDKPIKSNTPKILWIRPEDNLSSLFKRATLYFQQQRVWSSEDYATAIRNLFPYYSYDGSTITVEYSQLNSCFLTGIEKNEMIKKFNLKGVKRIFKMPTADGELYFVLQSKQVSKLEGNIQEIQGTQFIFVDHDRVIGEEIILHQFIDFLESKLNEMHTVPMDGFDTAIDVVRDMLCKGLINGSRTMKHQNYSSLQVSVDALEDKRTKDFLDLGKWNSFDKVKAYCYKLFARFLVTRFHHTVDYNSPTGSEYRGLAGSIYYVLDVGMATVPNKGRKHIIVNKGGKLVLITNPSPDELQA*
>JLKMBHJD_01328 group_30199
MFDDFDENAGCLRGLALIIIIIVLLAEGGNV*
>JLKMBHJD_01329 group_30200
MFLRRAERKVEHSILNLYPALYVPSPDEKVYFFLHSDGSHVLQKSGQPKCIILSDSELPDYLYKHHLRLTTKSSIVR*
>JLKMBHJD_01330 group_30201
MSAISFIKKHTKLMKVNFEILVAFLTSFVGLNSTAVVAFAAGKGSGGNKGDNGAGSFTTYTGGPGSMNTLSNIFAGFIPSLQGLGAVLLIIFAIILGIKIGMSAVTSDPRGREGAIVGLFFIILAGVVIIHAKQIVGMSAGVTGV*
>JLKMBHJD_01331 group_30202
LIKKVAGRFQRLIKLTAVNFAVLASFIELKFLLTPMIVYASDTDQFSLKAPKNGDSFQVITSYINQRIPAIQGLSAVILILACIGCGTRLGISSAFGDPRGRQEALMGIFWIIVAGVLVIHARQIVGMGAS*
>JLKMBHJD_01332 group_30203
MNDGTKRVLIVNLSGDQKKVLGFASWMQVSITAGGIFVGVILYTLVYRLLQAMGAGTGVSIIFGAIFFVAVVAPLAYVAFKPVRDKHGNLLYYQYKQLLINYSYERDEIGSYLNIQPKLHSVNADLPYRPKFR*
>JLKMBHJD_01333 group_30204
MNNNYRNYRGRRIGAKKQSANRTAIVWGVAGLIWIAFMIDLVMTRDPWWLMLIYTIGVFAVAFVIAKPGKFAERAYREGFWRTLWNTITFNKLSRRSRGRERGRGRYYRR*
>JLKMBHJD_01334 group_30205
MIPIISAIGALAIMVGLGIYAYIHQKHKDFDLTPRDKYGNKIDNGSDQDDDEEEDDPRLAPINDPDSTFEDWETFEDFLKEIGIINISNGMIEYETGNASRLFVMIAEMAQSNPTLKTEQELLMDISAQEVFFNSLSEPLKMSSLSQKVDMTDFLTKLRDDSQYMRGSTAEMKEYAREILNDTLDYQKEQDRFENHCYLQFQAIVAPDEVYGDSPEELEEDVERKALEKLFRQIDNSGSILASADHALTPLTQYGLLEMLYKTFNKETATKLRFEDIIKKQKFAIFTSAQQSDTLFKLVQQRIKIESDAIASARKVLTEQTLKENQDKISKGKDYYSSPVDQVENDLSNDPNVFGN*
>JLKMBHJD_01335 group_30206
MSLFKNLKDKIKHKDDDDYYDDDGYYDDDYDDYDDDGGYYDDDYDNDYQTDEDYQSDGQTSQNNGADNQSQHQYVDLGNNRQQEDEDNYDYDDDGYNHEFAQQATYINGSDQFSAKDVEEFDKQKKAPTTILGQPSLINMIAPSFWSDDNEFQDEFVMRENLAHRTYGVVVYVPQSGWPRALDTSIFEEILSEKDVDLTLDVVPRSRQESMKDLNNMLNVIRANAVFQQEKGQTFQLRENVAKYNDINNFLDQIQFDENRDYDVSLSMIIYGSTERELRSNLDRISDIMANKGLSLTPYTKRVKSGYFQALPIGARLYNLDDTYRNIDRRALSVMDIARNASGRFNGGIPVGINLAVPSRSTEYINLFGNSNHRPINYNFGVVGETGSGKSLFAKLFVARSVSILGQQIRSIDPENEYIDMTRNLGGLNINITSTTNYIINPCRISTTETPLEEITMTNESGKNMTPKEVEEVLSVQKGNKIITHEDGSKYIQRTNINAMIDNVTRFINVILTSFTHNSEDGLTPGEARRIEDALKSLINDKKITVDPDSLYYKNKSGYVGKIFYSSMPKPEITLTDLYNRLKEKNTNAKGEEDPQVSRLLDALSPYLRTGTKPMFDGQTFFGEGRSTSLNDFKYVNFSIGDLEGSLKTVAYFVLTQYLWEDWINNPSMALEKKLLVLDEIIQYIDDPMMAEFIEKMARRDRKRNAGLIWITQDIDRFQANQQAKALVTSSEHMFILKTKPEHRELMKQTMDLPDGAMDILCGNPDKGEGILRVEGESVLIRSNPTDADWKFVESNRAVGQEKKDAQGVIDEINDSLM*
>JLKMBHJD_01336 group_30207
MSKSKFKRFLRIKPKKQQDRDSPMLFSKDLWLTTLATLLIILGIATMITFPRYRAFADNVATGNGTQGTSASTGPATGNGTQGTGSPSASYNGGNSNYSDTPIKIAQNAREDRATEKKNAKIRKKQDKAESKKQSGSDRSAVMKAYGLASKKQQQKIEKDAGVEVSKFGDDGKKASKSDWKKFISAMKDDIKPTAKGNKAQKALYKALNTKDAQFDDENDSENKDDNKDDDDSNSKSDSVKGVMKALKKGDYSLQKPHTLAGKIGQAIFNFFWSTVVGKWLMKNSIGGTIFGGATTTSQLEKIVQSDPVHLMYPSAGANNMFVVSNWLEPAMMGLAVVFMAVALILNATKMGWRNFSDPSRSRVAFYHSIADTGISLVGLWAYPSIVTTLLQFDGVLVLGINSWMNQVQVNSGETLLNVALKLGVDDTTINMLSSGFLFGGEFSGSLFCLIYLFTYLGLSVWIMYYYFIRSMVFTVLVAVGPLFIAFWSTDWGKGRALNWIKEMVSTIFVQVINALVLLLVSIFMAWNNSRMTLAGAKLIVAQNNWAQAHKGMDLATKLPIIGHMIAKGVGKPMDAGPQGFEVMVIGFIIMITFIPLSRSLAELFGLQTRMLDNIHQSTSQTLQTGAMIGGAALGISALGLGNVIAAHELPNALAGIKKATGASAKGHRLKSFAQGYKDKAHARLKKRLANHKKGTWGNEIAGIMGAGTGQMLMAAAGLGADVNPLALASMTKAGGEIGTQATTLAKGGLNKMGLKAQELYKKKFPNKKGHALEEEDAKKATKPLKDQMVNDAVSARDKANGDPEAILQRMGLSEKDINPKTGELKDDATPEQKKNFDEIKDQYNKAKAWNRMSDKEKHDLVAKELGQSVHGGGNGEAGYAKLGEVKNKMKGVDESFSTDKYDSENGIQEGNMSEWAIQKKAEHYGITNADQAWQSDDNNKQKKGESFQDYLKRRNDNLNNVLVQGQKAIENSAMETFGIDPSQDAIDTIYDKKNQNKSMDGIPINTDQFKKNLTNKLKDLGFSDSKVAEVGKQINSIDSKPMIRALDNPYGEDTAVIDSDMYRKFANAQQQLTNLTTGLGNVTAEDFQHINTNEFTEERAQEIRKQSEQQWKDLQKTRYASKQAYDTDQIRAGADLENPYSISSWLGGYGNGGYGYGGSSSSGGVSPAYDTYNQRIMAYNRQKPESLGMTMKEARQMVSIPNPNPNAEGDQTIVPSGSFRILTTNGSSMIQAKDNNGVYHMVGNLGLGDTSLQEGQEVYTDLDLTDNNIPVFARDPMTHQTAGAYTIGGDGVSHIPFSFTNGFQPDISSMLPTGKPMVSEPEMPMSLFHNGKLYARAPEYQKSLENSTMNAPTVQQMKSMGYNNFRFVMDNQGAVITAEKDGVEQAICAPNSDAPSIFSKAFTPTNHNEVISIPLNFSDSSFSVPNTIRDGSIRVMGDDLDLGKRTATENQLLSYFGDNYANQRKLSSFIENNLIFSTPKVLTNEISNTPANTSIDPIATYTGDTTRSVGGNR*
>JLKMBHJD_01337 group_30208
LKNNFNKSDDELIALSNFFNLFALIICWISVILALIYFSATAKIGLTIVFLQVTPFRYLFFDIAPSKLSKRPPSLDRTIPLTIYVSHLTQSFSMPHGKFLASCWGFFLALGRAFFNGYGLLYFDSFTFLYKVKNDKSGLPINQDIKALYNSERIEAIKEELEDKSIKDPELRKYAQELTEMYEHVAVKQQLTQWDFELKRYVKTPTVYFKNAEIGNAVIDDKYALDIDAYNRDHPDHPILLSAKARKLIKQQEQFKDKNKKH*
>JLKMBHJD_01338 group_30209
MFKIKKNPIDAVIRNFDRMNTLFEGNHIKKNQDLIISLGIRKDEEVASYNYTMNFSFLNFKGYEPNKAPRILTVPFDIIETNGFTAENAQIASMLFLQYLKEDYSKIEQYVKYVWAEYNIDLKVITKLPEELKAYVSPSELKEIEQNTDEISQ*
>JLKMBHJD_01339 group_30210
MEANSVKSILKSLSDKGIDEIDDDAVIGEPNAPRYFNLFNKLYEQIIVNTIFDHFNIHEEYDTNVMFKCFAENDGKWFGYFYQPDIKFSVDKVLEHDFSDLKSFDHYLNRGKTNPVDILLYAKAVNDYNSLPIEKRKDWRDLANTKPFDQPDLFSIYYDNGEDYDVYSLEIIPEWADSASQLDGSGDAYADEYYIDKPMPKKQDIYRQNLKLVVVEYDTTTMDYHRMSYEDFLSDMEAYGVKDKFPELKATSSLLKY*
>JLKMBHJD_01340 group_30211
MLANKESVKTLAFLIDVQNHTQGIQEVNNLETDYKESAKLLHADTIAYQAITIEGQHFSLVVDDEALLTDKPMPSVLDHNQNVLFCGSCLIYKETVDKDGYYIAKDLTEDQIELIARHISIIVSPENDSVNTIVQPVLIADEMI*
>JLKMBHJD_01341 group_30212
MTNLFRKLFVAEGISKKENFAWILATALVGIGVLFSLSNIITGVEWLLNVHY*
>JLKMBHJD_01342 group_30213
MISTKIAYSVNPLSLIERDAKLHVAFEYSAKGDVVLGMQGFNDEKLGRSSNKEVLLASKILKDSRIQSYRFDGYCVAICIPRVFAEEKGTTPLHICTDLLMKYANAFVKKTHGTRFYVRKYSC*
>JLKMBHJD_01343 group_30214
MSEKKFVIKMPVSLMNFAGKAPKHKERTVFDDKHKDRIFSKSSFSY*
>JLKMBHJD_01344 group_30215
MSEIEKVKVLVDEFKADTPIKLSFYNPDVEQCYDLVTDAKTAKYLFNHNEYMLHKCGQCNDYKKAYVLALGLDEEEIEEVLCESFFETPAEIIAKEKLDLSIERKE*
>JLKMBHJD_01345 group_30216
MQKSIDLKNVALVTDDEPISLTAYDPDNCKGYYVESNLKSLKTILNFNSHADHPRANFTSIQTLLFIHQMTDEQVDSLLTETYFLMPSKIKEQVAFKTIK*
>JLKMBHJD_01346 group_30217
MKDAKKTYLLVKDSFNRFSIVEKEQSYYLDYLQVDPAELTQQDFWLIIGEYLDNTSLANITELNGKLGGFSLGDNGNALTASEIIQMVGRVKQISSITLELKHVEDNSLTIYQNGTLVIDYNFSKGVSPYLEEIAKGISSIIDYGNNSKTGTDNW*
>JLKMBHJD_01347 group_30218
MAVRLHVVELENVRSEIKVIIDDNRPIDWTARLVKGNEFKLNVEGEEKTVYSMNLVQQPLLYLLASRFTDVDNVEDEEEDRKALQKVFQPADYEQLMNFVDFTESVSKMMQFSNLDVENPRYVMKDDGIHDTTKED*
>JLKMBHJD_01348 group_30219
MTEKKEIDKKEEPKSESETKTPSKDEKKTKEASPKKAETKETSDKKDEKSVVEQVAKPIKKVSKKKKLVLSLAIAVGVITSILMLDVIIAWGRFELDKRQSTVEKALNDPDTLTIIYRPDCGRCRQVLPDLFMRHALSKGREYVLDARKLTPEQKRELGELSTPTFAYKGEGVQTTDNDEIEGIWQKSHH*
>JLKMBHJD_01349 group_30220
MKSIENKTLVKRFTFTVLMILIFHLLGFITIPGINGKQLAKVANNQALQLLTMFSGGGLNSFSLMSMGLSGFINAQIVVQILQNGVDPKLTLWAKSGEVGRKKLDQFTRVVALIFSFVQSIGITAGINKLANNQFVMQSSLWMYLVIGMLMTAGTFLGMWIADQITVKGLGNGTSVIISYGIISRLPQDLGNVVAQNTSHSHVNWVPLVVAGVITLVLGFIIAWFNSSEHRTPIQYATREVLTGKQSYLPLKLIVPGVIPIIFASSIFSIPQTFLSFANSRQQATWYQVFNQFLSMNSITGMIIYCIFIVIFTYIYSSMQFDPEKVAENFTKQEAYIPGVVPGKPTAEYFKRLLNDLALPGSLFLVVISVTPMILSTFFMPDLQIGLTGSSMLIIVGTFTDIRSQVQGLRLKADYKGFLDTSYDFD*
>JLKMBHJD_01350 group_30221
MSLKTLIDNNKKKVKKVAKLADRVMDLADYYAQMSDQELQQQTYIFQDRLANGETLDDIMIEAFAVAREADKRVLGMFPYKVQIMGGIVIHQGNLAEMRTGEGKTLTETMPVYLDALSGEGVHVITVNEYLSQRDAEEMGQVFEWLGLTVGVNGEKLSPHEKKQAYNADITYSTNDQLAFDYLRDNMVLYKSDEVQRGLNFAIIDEVDSILIDECRTPLIISGEAESYKNLYKNCDKYAKTLNKDDYNYDKESKTISLTESGVEKANKFFGIHNLYGPTNFTLAHYVEEAIKAVFTMHRDKDYVVQNGEVEIVDTFTGRVMEGRRFSDGLHQALEAKEGVEIKDANRTEASITYQNFFRMYKKIAGMSGTASTEAKEFRETYHMDVVTIPTNNPVQRIDEPDLVFATKRAKFLASAKMIKKVHATGQPILVGTGSVDDSEILSHYLDKYHLPHFVLNAKNDSKEAQIVKEAGQIGAITIATNMAGRGTDIKLPKRAKELGGLFVLGTEKFESERIDNQLRGRAGRQGDPGVTQFFLSLDDEIIQRFGWSNKAKKLQKSWIKGDEYEAMQSKYLNHLIRDSQKRVEGDSYDERKNTLRYDDVLRQQREKIYAERQRTIDYDRPLDDVILAMFARTINRNVDKYYNKQEKNMEGIYQFMGDVLGISGYDERLAVKDMSRKDLKEYLFEQAEYELQRKTEALVHQEQLQEFEKVIILRAVDTGWKNQIDNLEQLRSSITLRGYGQYNPVVEYQKTASVMYDDMLADVEKSITRMFMRAEVREAPEDEEEE*
>JLKMBHJD_01351 group_30222
MEYLKRVAKILRESNWSTMGTSLKLEFQVLLLIILVGGVTFGLDALLRMLLK*
>JLKMBHJD_01352 group_30223
MQNAIKKRKFFLVGLLMCMMTFLLAGCRQIKPITDSKQVRDSFTTVNTSLATAEGTVNHSSYINTKTKQTKLMYKRADISTLKAQEENLDKVIASFNGTNHRYGLPKHTLAYAKSARAYIDQAINAKDPKELESAYHEVAKQGVRIFSRMPNSQKDRKAERLMASVMAFDIKQARDDKENRDNKNNSASTDNSPSLRPQDKNQQASATADIFSKRASKGIPFSLGITLIVISVLIIVFIFLQPSKANDAMSALSDTAGHDLLSEAKPDDYTLFLMRGTVVLALVLIGILGYLEFFS*
>JLKMBHJD_01353 group_30224
MAKNSSLLESIADPANGTAKLDNAVVVLSDSFIQFAQAVQDQAINANRTYSIVTTIYTLVDTINKNQLSPSLNTPENQDLLDTIKDNLQNLPILYHMRLMNQFLARYYGQVISDTTEGMEMDEDCLTLSDQLMQASQDFKDEVSVVPSPFEIIYLLADYYLSARTMMREDLRLGQIYLVDYEREKLFLTDYMRRFTKEYRKEIE*
>JLKMBHJD_01354 group_30225
LEIFAKIQKPYRWYLLNNKNVRSMLSAPPYRQKNKIFAICPYCFNPIQVILKGHTSNNFGTYYAKHLIHSPFDKVEINLPRLEHCILKKQERLLAKGAVPANIDLNDFDIAKLRKVFYSMLHVTMSGAFLRRLLVTTKKALYYTYADEYNYPFMMLLEMDYLLLNHRHLAYYPPLIDAINDKSKYFKVTSSKHEVVTKDENDEISRLYFVFDGQQIDPRSKLNFLNIKVVEENKKDDYYAEIYKFKVFIRGFDSLLGKDKEY*
>JLKMBHJD_01355 group_30226
MKIVSNKNTGSKTLKGLTIVLGATASAGVANATTNTAHASTIKAKDTISLKDLAKEKHVDVTDLAKENKVSEDHTVEKGDKITLPTKYTVKQGDTVSEIAQRLDIKTQKLLDANNMTWTNATIHVGDKLKLPSTKDKKQVQTTQTQTQNVQAQQTTTAQAPNSSSIVQNAIQLAHENIPYVWGGTSLSGFDCSGLVQYLESQAGVNVGRTTYEQAGNCQIKSVSEAQPGDLLFWGSSASSAYHVAIYIGNGQYVHAPQPGQNVTIGSIASFAPSFAGTPR*
>JLKMBHJD_01356 csbB_2
MKTLSIIVPCYEEEDALPLFYPAVKKVLDTMKDIKPEFWFVNDGSSDNTLAEMKKLHKANPDEAHYISFSRNFGKESALYAGLQASTGDYVVVMDADLQDPPKFLPEMVKYLESGKYDCVGTRRVDRKGEAKIKSFFSNAFYGFINHISKTQIVSGARDFRMMTRQMVNAVLSMKEYSRFSKGIFSWVGFKTKYLDYHNVERVAGKSDWSTLQLFKYAFSGIADFSQAPLNIAVWLGGVSSILSIIGLIVVLVRHIINPASAVFGWASTISIILLIGGLQLLCIGIIGRYIGKIFLQVKNRPIYIVKEKA*
>JLKMBHJD_01357 group_30228
MARIFKSSSDKALKAGMVILGAGAVVASQAVQQDNASVAHAAKRSRGTSHHTASHTASHTASHASHRSSGSSSHASDVRQMHNAYSSYHIKHDSHDRNGAHQVDTNRHGKVTSTTDRHKDANGNTVSTIRNHNHARTLRNGTNKETWISKYGDGSTSHNDNWDGKHPGQSGFTDANGNTYTFKNAHANQTKIDSTGKEWRYDPIAGHWQQDGVTHSNTPAPSTPAPTDVGGGDVGGGNDNWIPTPSGSPTPTPHTTPAPIPVHTPAPKPSGRTGTPATKTPAPEKPVQTGTPAPQKPAETPKTGDKKTQNGTQTFNFVDKATNKTVGTSKVDGEVGKDVPVSLKVPNGYKLVAGQTIPTSANIKDKDNPINILVEKDANPDRKDGTQTIRFIDKATGNPVSKSTVGGKVGDNIAVDPKVPDGYHLVPGQKLPKNVDIKDTDTPIDILVEKDANKKPAQQTYQFIDQNGNKVVGTAVVKGNEGDHVPVSLKVPKGYHLVPGQKLPTIADLKATDKPIKILVAKDGTDGNGNADSGINGKNGKVNKGNGAGNNAGNNGNGAGNNAGNNGAGNGNGGNGVASLPQTGDSKSNAGILAGSALVATMASLGIAYNKKKRNA*
>JLKMBHJD_01402 group_5010
LNRAVGYYLSKQGIYVIPNIRWGDERTYTDELLGEKVAFQGVDKHSIVSIGTYGQIRTAESKRYFREGLIAMLDELEPKVVLVYGAMPDTIFHGLETRTEFVQYPDWTTRMKQK*
>JLKMBHJD_01403 group_2020
MKLIRPNNQYIQGYIEANEEDEMFRPNAERRFNHPETIVESSYNLEHGINLPTNYVKSTTFWLIDNEKFIGEISIRHELNSFLINYGGHIGYEIRQSECMKGYGTKMLSMALAYCKESLNLNKVLITCDDDNIGSIKVIENNGGILENKVKNSLSRGNVITRRYWINL*
>JLKMBHJD_01404 group_3013
MANSRKFVAKTKDVSLTVRRAKSFSISYVDCEKDMFQIEENQDGIKFFQREKASACYWFGWLAKGNPEVIIMLPEDVDVCEIEAEVNQVLVTDIKADKIYVKVKNGKAAVRNVQANDVFIKCVNGKAVAHNVESTTSCTVDTLNGMSVLEGTITRDASLEVTCKNGITEVSDKNKVNLGCRTDGCAHYVVRCLNGKAAVK*
>JLKMBHJD_01405 wecH
MKRKIYCDYLRLLATFAVVVLHVSASNWYGADVHGLAWQSFNFYDSATRWSVPIFVMISGALFLGREIPIKKIYSKYILRLVIAFFTWNLFYAIMTQETSRHGIIYGLKTHKEAIVSGHYHMWFVIMIIALYMCIPFCKKIVSDTLTTKYFLILSFVFSMMIPWIVQLLKDYVVGSNEQLVKFIGIVNSKLSIMSMNMMLGYSFYFVLGYYLDKIELNKKQRIIIYILGIIGLTFTILVDLNLALKTHQPCGNYYGNFRVNVFLEVVAVYTFFKYCEYKNLRLNKFVYLISQYTLGIYLIHAFFIEKYASIFKFNTLSFNAIVSVPVVSVVVFVSAIIVSALLKYIPIIKKYCV*
>JLKMBHJD_01406 ebh
MKNNKNHNLIERSNYEKITHYSIRKVSFGAASVAIAVAFMFLGGRSVSAAETNNALTTNQSATANTKDEAANQVFNAPSKDANVTELNNKLQALPDKINNNTKINDMDQLGATTGVEAGKVKDITEFGGWTAINGGKFIIAKKSDKGVFPIETVNSVTGGRGNFVTYLNESTFDRKGNYMLFLGKVRTLFNKEQQTVDGKPYKDNDNGVDRNDGKGLVGYNGIEKTFKAYSPETGSKVNIEFKTGFTGDMNGHKANYKVEVIAKTADGKTEKIYEQTFDPSKSIDNDNMKVTPANIGGDAHFTTSRNISRDDITQKLEDPKLVDKLGKNSGTFTSKNITLKPGVVEYTTYISAANSKVLGMGYNTNWEHVALPISGTDFNIDQDTNILAKDLLKKIYNKLIATKDKDERGMTEESKKAYDDQLEAVKKILDATTLSETKDYKTETKTTLEKHKGLTVDKSGLEQNKKALDDFIASISTDGKTKDSKDAYDVKKTEADTAVADAKKVLDNQAATVDEVADALDNVKIKKAELAEAKAKLVDVMTGDQKADLEKAEETLKLPDTKEKTPASVAAYQAAMDKIQADLTAAKTTADEVINKKENATKAEATDAQVKIALVKVKLVEAAALLKDKADKTTLKAAKDELAKLTSEADPTTGKTQTSKDAYDKAKRSATQAEADAQKIIDDENATLEAVTAALTEVHTKNAELEKAKLALVDSITDEQKNALAKVDDLLKLADTQGKTPDSVTKYNDEIAKIKDDLEKAKNAAKEIVNKANEKEASKAEAETVLAKVATLNSKLVDAVAILKDQADMNELIAAKTALEKLTSEADPTTGKTKASKDAYNQAKTAATQAETDAQTVINNANATPKEVAEALAKVNDKKAALEEAKTKLVDAMTDEQKSDLAKVEDDLKLPDTDKKTPNSVTAYNDAIKQFQAELETAKQEAKTVHDKGDDATKEEATAAQEKVAAVKEKLTKAVDLLKDKADKTALKKAKEDLAKLTKAADPTIGKTPASKSVYDQAKADATQAETAAQTIIDDENATPEAVADELAKVNKKKAALEEAKTKLVDAITADQKAALAKVADDLKLADTKGKTSNSVKAYNTEIAKIQDELAQAKQTAKEIIDKKDEASKAEAHELLAKVATLNSKLVTAAGALKDQAVKTELVAAKKKLESLIKEDPTKGKTTTTKTAYDNVKKTAEQLLTRAQDLIEDDNATQDDVDAILENLLFKPDDLAAAKTKLVDAITAEQKAALAKVADDLKLAETTGKTPESVKAYNDAVEKIKVELEAVKQAAKTVQDKGDDATKAEAKEVQDKIAEVKAKLTKAAELLKDKADKETLKTAKAELAKLTSEADPTTGKTQTSKAAYDQAKADATQAEADAQKVIDDDNATAEAVADALAKVNEKKAALADAKAKLVDVITAEQKSALAKVADDLKLAETTGKTPDSVKAYNDAVEKIKAELEAVKQAAKTVQDKGDDATKAEAKEVQDKIAEVKAKLTKAAELLKDKADKETLKTAKAELAKLTSEADPTTGKTQTSKAAYDQAKADATQAEADAQKVIDDDNATAEAVADALAKVNEKKAALADAKAKLVDVITAEQKSALAKVADDLKLAETTGKTPDSVKAYNDAVEKIKAELEAVKQAAKTVQDKGDDATKAEATAVQDKVAEVKAKLTKAAELLKDQVSESHTDPVEIDTPTDLDNPTNLDNQNNVSDNQDSNADKIVQIVTKPTEIKVNTTENNHGNGTITTVESKANKQNQAKLPNTGAKYSTATIMVAIAGILLGFGLAAGRRKEKE*
>JLKMBHJD_01407 group_29122
MPELEVDNKICEYRKALGLSQHKLAKAVGLKRRSIMAYENKTISPTVETAYKICKVLGKDIKEVFIFKDIKEDQ*
>JLKMBHJD_01408 group_5822
MSIFLTRNADIHHMVQKNFGKTDNYLVANKHNDVLKGLFKLLLSRLYYIFDGGRMFVLYFDNQGIHEKEISFTDNAPFLLIPWHEVRNFKVKDKRNKVYIDVDHLGKIYSYEIYFNGKLPQGNRERFMQLSEHNFYRDSL*
>JLKMBHJD_01449 group_578
MKPKALFADAVATSNRSILVGELAKLIRQNGVDIGQNRLFIWLREHGYLIKRKGTDYNMPTQKAVAMGLFQIKETSITHSNGTITLTKTAKVTGKGQQYFINKFFM*
>JLKMBHJD_01450 group_24642
MSEIERKSKLLKKAVRRKTMELINKKSLQELIKATFMETKPIFEEHFTGSKGKLSKDELKALEKAGRQHYYSATEACQFLGVSQATFWKWKKKYPELKPIMVDGICRFAREDLINFMNEKRR*
>JLKMBHJD_01451 group_20072
MFKAINKCINKIFETDQKLTRKETTVITLAYALFLIGAIISLIILCSPIAE*
>JLKMBHJD_01452 group_14286
MNRFIPQMNKDQEEILKERNKYYELLELDPSTLVVSIGTEQFVVGEYCEYNTSFDNAEDFIRWRLKKLKSLDKLAHEMGYSSDELLDFMEDLLEYDSEENLEQLLIDRYDAENMETWINGKK*
>JLKMBHJD_01453 group_22078
MEKNELITFENNEYKLEIEPAKVDFDGYQDLKDKITKIASDWNNYVVTKDSYNSDKKTRAELNKLKSDLDSKRLEIVRKASDPINQFNDQLKDLAGMVKSAADHIGEGLKFFDDQARKAKHQQNLILLGTIAQEYGIALQKLEYDAKWDNKTASRSAIEESARKQFDVILQQENARKEAIKVIQDKAENYTKPSMVANPYINMLAYKGLPDILKQMDSDHDYLLKQAQKQAETKRKQLEAVEQHGDKYINKNTGEVVDKIYTITLRLTGTKEQLTQLSKFIQDWGIKYEKVGK*
>JLKMBHJD_01454 group_17337
MEIYGEEKDRASWAMHYAQVKANITQPQRTHKVDISGKSKVGKSYQYVYKYADLADIDKAVMAGIKKVKDKSGNVVFSYFFDISTDGNMVTVQTVLVDISGFAVKTNKITFQNNQAYDAQKTASLISYAKRYSLSGAFGIAADDDDDARNQRTVQEPKLLTNQELEQYEVTYQGFKANLYDLYQEAKDGIKDAQAWLKNSHTPQDAQAIHQIAELFKQKEKNKKKEETTKQEMKKDPFEDKKVNATEKVPDDIESLF*
>JLKMBHJD_01456 group_10962
MKTSKKHIYLPRLKMCKPKETFKVPCTEVIIAEDENLVAIVSVLVNNEWLLLPARLYKVFGREIAVGAIEGENAGEAKAYMYDTKTGRAIFIKTVKASETDLHTEIFRTTQQMLEKLECDCLASLLYIDGTNFFLQVDLQAEEPENESIQLSRPALKVKRYKTTEEMMDSYIKNYGKDWIKKNVKK*
>JLKMBHJD_01464 group_20064
VALQDLLTKKQIKVLHSYLADDWKILINAGAVRSGKTYINNYLFLLELRRIAKLAMENNDEHPQYIIAGFSSNSIFNNIINSIGSQFGIMLTADRHGHYHLFGVDIVPAYTGSLRGIGGIRGMTSYGAYINEASLSTHAVFQEIKQRCSKEGARIICDTNPDIPTHWLKTEYIDNVDSNAGIKYFMFTIDDNPTLPKDYVMSLKASTPKGMFYDRAIKGLWVTGDGIVYRDFDKGTMIVDKVPQNLNYYVGVDWGFEHKNAILVFGDDDKGNTYLVESHTGKHQYIDYWIKIAKDIQKRYGRNINYWCDSARPEHVSAFQKAGLKARNANKSILAGIEKVSELMTLGNFFILHSASKDILDEFYQYVWNEQTGEPIKEHDDDMDAMRYAIYSQHIKKEAKVIKSFI*
>JLKMBHJD_01465 group_24616
VRKLDTGQDKVTKNDTFIFPRGNKLNGNELIAFIGYNETVLNKRYITNMNYYLGKHAILSENSFKSDNIDNRIVDNKIKPLVDSYNGFFIGIPPTITATDDSVNEEVQTWNNENLIQDQLNEISKQTDIYGRSIAFIYQGEDSKPHLKYSSPSHAFIIYDDTVERNPLAFVRYELEDGETYTEAYGQIQYADKIYKFKGSEISDDTDTNEYAANPYGIVPAVEFYENEERQGIFEQIIYLQDELDHAMSQKANQIAYFDNAYMYMFGINLSEDEDGNPEFNFKKNRLIYSPNIDPSTKPEIGFISKPDADGMQENMIDHLQKSIYENTGIANLRDENFAGNSSGIAMQYKLLSMKDKADSKERKFTQSLKKIYQIVFATLFNDKTKQQAWSNLKFHFTRNLPDDIAALISSAKNAEGLVSHQTQLSLLPFIKDPQAELDQISKEKAEAIKQAQQSMQSVPDYLLEDKPDEKED*
>JLKMBHJD_01466 group_1579
MKKKTNRYWEDRAEDERKWQLEQFRVDEKFNKTLDRSYQIAVDNINKQIEHELARIGGIQKLVTPEQMSEYERMAQQVVARANNLRAAGHKVSYEDFPQAVNDRLKAYNATMRISQLELMKSEVGLPLIDLGMDLECSIGDKVYSDYLKEKKRQAGIISKTLVNNEKWASRKTVDSATANVTVGDFSKNVWANVDTLKANLDGLLSTAIIRGDNPRELIKYLKPLVKETVLNKRYAAERIARTESARVQYKAQLDSLKTNDYKYCKWYIEPGACKACREIAISNSGGNLPEGIYEVDDCPDIPVHPNCRCSIGAWWKDETSYSKYDKEIIIGQKSQLTDDEIWAMNNYVGFSSYRLNSMLRNNKKLEPLQNKMVKNIDSALDKLPIYKSKKPLFRSFSNALGNTDELNNLISCILENGFYTDKGFISTAKKVYDDDDYFRIVIAKSHSGRDVSSIRSDESEVLFKRNTVFKVLRCYNKENKMFIEVEEIGSR*
>JLKMBHJD_01486 group_30229
MKDMQEERASFVNEITFEVAKMIAQASKVSLKEAKNEFKRSRTYNFLAYSDDPFVEDGPEDFFEMFQNERKYGRMVTDTQIYLEKHPELYVKDY*
>JLKMBHJD_01487 group_30230
MEKVNAQVINPVSVKAYQGFINGYNKLPEDQRQNWLRLNKQGKFPCDNPVLYVAGNGDCYVLEVIPVWASSKRSIEVQGIKDAEKYYGQKNLLQHKESLYRKDLKLVVTYKSVLWGNETINYQDDSNEFDYGVDDFLTRMKYIGLDKYFSHVDVEDSIITVNNALTLLGKMRKSSVHDLVIYDDSKDETFKVSSISPFDLDEEPSVTNPLQVNFYSNEDDDLEESCLTVDDAIDYLLSIPREQRNLPLDIFDYSMDEDEPVCGIHLDDGQAQIYFRKYAKLPSKKEANSVPQKHYGINFDRLVELLDNVGNKDDEVYIDSYEELFNFKALQDEVDTFNDSFEDAPTLKCCQNKNNFDTYVYVDMEAEKHFSITKINNIIKEFCGRATWSEYSLHYESSDEYPISEDEFIKHSKKLVNEFLIHSF*
>JLKMBHJD_01488 group_30231
MKNNGVFVVLDWFHYNDSEDSFPVAVTTSFETAKEKARQRAEEAKQEFIAENYSEKRLNIEEIDDDNFAPDYALGVFHELDGLLEQIAVFQMPVDLGVKTVDSANING*
>JLKMBHJD_01489 group_30232
MKNTETVYVVLDCFDYDENDGVFPVAVTGSLESAKKQAQQRAKEAKQEIIDEFSGDRYSDDDLSIKEVDEKGPFYPKFALGVYNDEGLMEKVEVFEQPFNK*
>JLKMBHJD_01490 group_30233
LNQKDKWYGFTEDKVFGWVMDNKDFCKYVIQAVLPDLKIAEVMSIDTQKEINRPKDVSKDVRLDVLVKDTDGRLYDIEMQVANNGNLGERMRYYQSRLDSFALEAGHSYNDLKETYIIFLCDFDYFHKKRMRYSFHLYEDKNKSIKLFNNATNVIINAKGSAKGQRPDLIGLVNLMNGKFDESNPHLAYAKQEIEEINKDPQRRKTIMEYETKLLEVQQEGERKGEKRGVKIGEKNILVRVAKRMMQKGNTKEEILEELSALNPAVALDEDRQIVDEVFASKV*
>JLKMBHJD_01491 group_30234
MLLDVVNVKVPVLTTREDVLKKIYYLINQSGKITDFDTLRDVLYWVNDLDVFEEVDPKSAHKDMENFKGNEELDGFKTEYDGVRGALQIAKYGYAPHTPIHVNDKGVVPFDKDFWQGSLNDQDNINDIIMSINSWRVLQQLKLLCSVTGLTLESKLEKQNREKINKEIISLLAN*
>JLKMBHJD_01492 group_30235
MNEVYAIFTVNRDIINFTSDLMEICSSKEDAMEGIVEIASNFEDSLRDNYYTDAYDEPTLAVKKVELDNLYSLAWKINYDVRFNCTQLLNIATKGEAPKWDDYLVKKPSLDRASFIHSQLR*
>JLKMBHJD_01493 group_30236
MSPHKFDEMNVKLENQSLVRSVKLACKPPRYNRIFRDMAVCLLSFDNQLKNCREALANGLFEEDNLRDYMVQLIKNTKADCMNLLDSVDRDSMHDKKYTVLWDALHYLTQLSEDEDLVFALLKPKSVSSLDLAEHIAPADVILKHIFEDEAKNMLKDKTRKMRDSISKALKEAMSKEFRKGKDASLPAIKKSHVPDLTLDDLRAKFAHPTHESMKPENNTDLLPVDPADVMPKKSLLSTPKNKPILLGHKKNELIKQPTTALRNINNIGRMELIANNKSLLKKENMVSNGSNVNVDFNAKSDSSFDFNLSGDALFSTDHVDFTPLTKQKLVKGILLTAQDLHLNPLALYVGGSQLYHTNDKNLPLHLYLFVRESSSSILFGEKPMHRRYVITSVTGQKAIITVMDLRMLYQQLANANPIFLGLFLEEPIWKAGELDKKEYDFFAYLNAPATQDLLRNQNPIKFLKNIERYCASVQDELKAHNRNSLVHFEMAHLFYYVYWKSILNYQRIDNISKLKNQWLKAQNKYDVFLDDNMSFDDCLQSIKTLKATIKRELSTIDSNKLNEAFKTSEYKAKLQRKFQKFLYELATPNF*
>JLKMBHJD_01494 group_30237
MSDFATIAMLTKDRGVKVSSVNNNGFIGWTGQVLVKNYNDFAKAEKLIDLGDLQELGTTTDQCEAIRRYGQHYYRNEKFLALPKEEQERLEKDSGSSKYTVAYHRDLGDDYFIHSFASVPAYLNWLKQNRGNTDYFLGSNDKHEPQWYVVDNTSFKPLFIDESNVHPEHCFLSNIHSYNVADYQFDFSTENMKEYQEKADKEKINNIEAYISELQQKYSLGSEKPSVTNIGFQYGGWGETVVAHLTQPNGKQYFGLHVPLYLIKDGKGFERQILKQLSDSLVENAPKGIEDTPLYKILDKEYRDYVMRDTENILEQASRFAYVG*
>JLKMBHJD_01495 group_30238
MKTVRGTFNFLKKQDVKYLDFTSFNEEEFNMNFQEQYKLLYNKIVIHKIFKHFGILPYNNDLIFNFFGYEDGHWYGSFYEPDGVTFDVKKVLHNDFSELDILKEYKAPKYLMYQSN*
>JLKMBHJD_01496 group_30239
MNEMVQTDEQTVDYVEGRGDSFAQRVWSYRSLSKADSCWVVKGGEAILDQQEEGELAFHANLKGEEIVKLPKDTPIHAGVYSFKDQDGPLTSNYETVGDLLDLAKGIVNDLKDDPEIAKVLSPVSEKVINSLAIELFEDADWASLSTSADEICNDIAECFYAGDYDAYPELFLSKIQNKCKSIVTKQKIKR*
>JLKMBHJD_01497 group_30240
MYYIKREERKNILEPVKQVGRSVWFVSIIDAINELQRLTNEIAIKYEDKPDYGGCDWQGDALGEYVYTPDKDIFLTIVYHDSDDKQDYEVPNIEDMIRDHIQTVKNNPTNIERKSLKMKEENTMTYYYEKIYPASATQAKQTIEHMSEEELVSDVLDRLENSLLDEQLVDGTWYTAEDLAQLRKDQAIISDPNLSFESKFSAIKDAYSWDDQLVIRVQDQKDLIPEKNVEFF*
>JLKMBHJD_01498 group_30241
MKLEEKTIYTVVYMDYQDHVAEADVYSSHEKAVKAVEKILNDYETTQGNQCYVHHTEDDRWDLETIDGGAEITIQKDKVKLNKNDTIVYVLSTARFDDRSIKAGIYTSLDNAEKVGEEVKSDLKADYNDLNAKDFGNIADLYDDGSLKGWVAVKQQPIM*
>JLKMBHJD_01499 group_30242
MIQSKTMEQYSLLKENGKIYMCDYLGMDENQFGDYIAQFLINGEVHTVYLREDDLRDLADDSDNKTADECADFVDNEIRNDTLEYIIGWEVYDQLDQ*
>JLKMBHJD_01500 group_30243
MQELKNKTVDKAYQKALSNCRRYVKERFASMIKAYTVHGMTANLEQKTLDLSLAYIHKQKLDTTIGYDKYNDHIVSDLMDTRKQLHFMLLTTPQERKDPTLYS*
>JLKMBHJD_01666 group_17049
MASNLVQAIISVKDLNFSSGLQRATTQLEIFSNSANGVCGKIQNFGNQIQNFGKNVKTHLSGIGKDMMIAGAATTAMGFKAVKSFGQFQQSLNTAAVVAGGTSKDIKGLADVANKMGADLPISAQDAANAMIEMAKNGASLKDLKSQFPAISKAATAAGSDLQATAGVVQLAMNVWGKSLKSPARAAEYLVKTANLSNASVEDMQEVIGTIGPTANLAGYGMRDMSTAIGLVTNKGMSAANAAQDLNFAMLKMMAPTKSSASAMKALGLSVRDAQGNMRPLKNILIDVANATQGMSKAQRDAVLKQLWGTAGMKAMIPLLDSVKDKTNNTSTSWDAFSNALDKAAGSTAKANKALDMQASDMQRNIGAKVEQLGGNWESLRNSVMQSNQGMTGSILDVMNNTLNWAQNSNSALAKVTRGFIALSPVIGPVMTAVGGFLTNFSKITTVVGGTIKVIGKAGAGIFQLTGKLFGIGSGASKAASSMAATSKVSEQLGNATQRSSDGAQKAKTNYLGLSAVILSIGASIGMATAGMALLVSQVTKLASTGSSGAVAMTAVGVSLVALVGSLALVAKHAQGSAVGLAALGASALAITSGMALLVSQVTKLASTGQSGAVAMAAVGVSLAALTATLALVAPMAQAGSVGLLALGAAVLMITSGMALLVTSVTGLVTALGTFNTTGQQVVSILTSIGAGMGMMVTNFIVTLATQLPQIVQAFLQSFVQIQAMFATYLPQFIKWGIKTVVNIINGITQGLPQLISATAKLIVTFLQSLTKELPRIIKAGAKFIVSLCTGLAQEMPQIITSAVNLITSFVDSLTKNLDKLITSGAKFIVSLLNGIAKKLPDIIKAAVNVIVKFVEGIANNLGKIVDAGINLLAKFLDAITTRIPKLATVAVQAVMKFVYGVGNALGQVLASGGKLILVFIKGVIDGLSGSKNAGTRNANGVKNAIANVSLFDIGKDLIQGFIRGMFGMIKNVVNTAARIGRSAVNTVKKFLHIGSPSRVMRDEVGKWVPAGMAIGMERNIGVVDDAATAISKAAMVTLPSVNTNSFTRSLNAINGANLQTAFQHELQVNTQPAYISMSLGGTDYEAFVDNISQTQDQQIALRRKRF*
>JLKMBHJD_01667 group_28637
MTLAEYSLRMEAFQLAEVNRQKYVYLQAFMNQVAKSTKGRKNPKPLYRKFDDFFDIQAQIDDVRSSYESNYVRVAENKREISEIFAKRVAEFQRLKREGKIIPLKERRKEVN*
>JLKMBHJD_01668 group_28638
MELTINSQNYKLVFGVGFVRTMDKKYGLSNNAGFGLGMALTKAIPALEMYDPAALAEVIQCAADPSLSLSDVDEYLDNPNTDIETLFKDVLAAIESANATKLAVKNLKSQVGQ*
>JLKMBHJD_01669 group_28639
MANEIQVLQGIDTLAYVRLLENASKENGQLIPYQTSLSFDPQRDADSTATKSGNVATSSSLKTDFEVEFVNNISKVSDDLYESLFKNKKVEAWIVYRKRKKAGKYFAWYLRGTVTEDSSDNDPDDNATRDVKFTVDGEPQRGWLTLPDEAEEELAYVFRGLGKIDGEVKNDGTDGQGTKWTSDSRGVGSESDTSSVANTVNHS*
>JLKMBHJD_01670 group_28640
MTITQELYNTIYFNLNKMGYPIFETLPQGEVPYPFIVMGALHKRHRNLKTAIGVLIDVNIDVWGNSESRFSVDDIVNEIDSVTTVETEHWQFIKRINESDCQILHDNSTHADLLHGILDLTFESR*
>JLKMBHJD_01671 group_24615
MSNINIRLEGVDKLKLNLSSEKYRVKANNIVRKNAANLQDKIKTNMSQVYTGHWEGKRFVKPTGATSRSVNIQITDGGLTAKVGPHTKYAPYLEFGTRFMSKRPAIIPALQTITPLFLQDLKELIDK*
>JLKMBHJD_01672 group_28641
MRYDTKIKFCDSSPRKYNPRTSLYEGGTKVIAEYIANVTNLGIDRQMQIFGELKEDQKVVRLMEDPPQKWSFVLIDGKDKHYTLSSELKVLKGCAIIIGGTNV*
>JLKMBHJD_01673 group_28642
MNNQLEKLKIALQLKDSSQDELLSLYLADATDFLKLRLSIDGGELPFSMEAIVRAVAVKKFNRFKNEGMSSYSQEGESITFNSNDFADFEPEIEQYKKDHAGINRGRWINPYAIRH*
>JLKMBHJD_01674 group_22070
MATINYVTKDGNLLDQKITAGLFTGNLGTPQVDLVNGGKSFTLRSVETSGLKPHTRGKGYNAGTVSDTKIVYTMSQDRDVEFYIDKQEVDETNQELAMANISNTFITEHVQPEIDSYRFSKMASFFDDEKLNLDGDLVKRNRVEEVLTKNNAYSQIKAGIAKVRKYNPANLVGYVSSAVMDALEQSTEFNRNITNQNIGSTALESRITSIDGVQLVEVWEDARFKSSYDFTDEYKIAGDAKDINFEIVAKKAIIPIVKENSVYLFAPGEHTEGDGFLYQNRLYHDFFIKKNMADGIYTSLAKKA*
>JLKMBHJD_01683 group_30244
MANITKTDLVKNVAQKTEMSKKDVAIVLDGLTEEIMSEVAKKNKVQLIGFGTFEAHHRNARKGRNPQNGEEIEIPATEVPVFKAGKEFKESVKN*
>JLKMBHJD_01684 group_30245
MAYPQQIAVNHYVSWDHTLTIQQEIRQISDKNGTYQETKLSVASSSTQMNKETEWIRYPFSHNQSIYTVLLDQVPELKKEEISLPIVEITYKYRKHGLNCSSYLLKNGKLFKLYRPILATIKDYELISQNNMSIFLSNGEDVYSAKFSDVAMILEE*
>JLKMBHJD_01685 group_30246
MWLRKKLFKITCNIFIKICNYYGANPYDDKEYHKAISKAVLWLITLLAIIEYSIIGRILGWF*
>JLKMBHJD_01686 group_30247
MKRLTKQEINDCKVVEDYLDQFNADLWKQIIAMAKVSKANYITFSNCLSSVRLICSDKKAGEAYFKLPFKGDQYYDSETLRVTELDFFINDPHIVDILVKASDEMLNRILFLAMDDMRLYAYHQGLHFISLDLQEDFAKQCLIVK*
>JLKMBHJD_01687 group_30248
MGLFKNLIEDNIQEAKPKVESTKPDWSNTVFDKNVLSESYDERHRLISQKFMSLIVTPDEDSKKESDEKSRSDDRDASFESYSGGRRPFVNSKIRDLITNSNEDSEKKFDEETKVKKQKSNDDSVKQKEAINEEEENRHFDYDPSDRNQALYEPDLGELLGSSINQLEPDQIAEEVINTHNNKHFSDAEDDYSNVQQPKENYSKLEDGSNTIDSNDDKQPVVNTREEYRKMHQQKSKENQAKNNDFSTEKDVETTNTTENPVNTTSNDENDRSLDSLIPPEPDDNSQMPVEELGNLNLRALPKQVLPKQTFEPQSQRKTGVSSTSSTTSIISNVGSNGYKPMQPTKEDKEVIKGYKQTLAQRIQQYIANEQNDSRY*
>JLKMBHJD_01688 group_30249
MIKTQTKSTTPTKKISVEGLVAEYKGAFAPFYSTMGKTPANLKKTGHSKAPYNTVWFAISGICPICQNANTSGYCMVGIDECKPNKFVFRCKRSEKVLSQKDEKGRDFVTIYMGEENGKAIEDVYYRQPSKDFDPTIANWVRDGDKSKSDLPVEDLKRFYKKSEPTYSVEETEPEFENIMYQFVLAKYRLCARHLANLKHRGFTDDDLKSFPANTGFGSIDSQRMVYQYGGRDYHQEDFKSFSLWLRAITLNKAKLEKIVKAKMPNATEKQVSTKVNYLWLGVPGFYIKNVKNRVTNQFMDTPFLNDKWKGMLVPFYDVNNNLIRFQIRLDEPALEHVRVEEVDNQGFEERNNLSINVSFPKGEENSWNRNYIVTVSKTNDKSAKKIVIDGRIHKLHSWIDVTPKLRKAGFKKGSFKFKVDGKEDSKYYWLSSKNYVTMPKAYNGTNPKIGTPIEVAYQPKIAKLPANSPKLKEYQKKPKAIWITEGGLKALLAVRKLSNHFTDKELDVLGHDVLGVPGVGNFDQIDEPLKALNVKSVTLAYDMDMFTKNNNEVSSNLLKLAKKIMKLGIKVKVALWNGNGGKGLDDILVSDKCYIETINLVNEK*
>JLKMBHJD_01702 group_30250
MTIQNPRLPELTLDLQKTTVFVSRPFRLTQADKGYIQPFRLTNSWSAYDVSEINLNFAATKPDGQIIDIKKEPNRFKQENGIWLFYLPEEIAQAVGNVTAYFYVTDSSDTILATTTKFGYEISARYGDDVKSNSYISEIEDMEKQFQEYLANAKAQVNAQNDLTNEYKQKLSQILSEMSDKVATWLSTKTAAIDQDIKNRQDNLDRLNADYQAKYNELVASWQNKIAEINTDWEQRKAEIISEAKNQRTDISNEWESLKSKFKTDRDSAISQANSDFKEKLDAIQTDWNNQKSKLEQEITDFKTNFENKVQVVTNKVSDLVTHTYPDLSSKTDAISTKIAQLKQEFSKIDFSTYATKDDLPDFSKFIVQKKILDSENKITYINHTFSKRENGGWAVAIGEKDTTQRRVRDLLKKNLPKVNEAIGNLQTTKADKSELSNYATKNDLDNKTERPLFEAMLQNYATKSDLDSHKPDLSNYATKSDLDHKADRSDLSSYAPKYELDNKADRSELGNYATKSDLDHKADRSDFSYYATKSDLDYKANRSDLSSYATKDDLGSKADRSELSNYATTGDINSAIQNVRIKQDSLDSDNNYTSGKVYSPEWSDGYLTFDMSGSYATYKTRSLVNHMSAMQEQITQLQLEVKKKIKLRSGDIIHGVSNFTSSESTGVFNMAKFENWQDCQFKVGIQASAEKFNLVFCQDPISSSTSQGQHHFVWNDVAKEGHEFDVYVSSDNETITLKNLRFIWLSIKTNFYLYVI*
>JLKMBHJD_01714 group_5380
MFELLPKSIQRKLNLIAYLLDHPTSPPSIHFLMDYLNITYPTLKHDISELNELFDQYFNITITKTQISLKAFVPLSMAFFTYMLKQDLTIMSLINECFLQHINTFKALAQKIYISRSVMYHDLTQLKDFITNHYSALSITTHPVQITGPERIVRQFFTDYYFLGYNLSNWPFDQVSQSAIEDLMLLIAEKIPLIAFFSDHPILPIILAINVIRYRQGHLVEDIRPAYDHDACRRYLSDPINHDHLHNLEVRLGITFSNEAVEQLLVNIISHQTSYDTHYMWQCAQTDPTLYQALITLKSNMLSLMHAFHIPSIDEEALDLFLLTAYNLCTFHGTDSNSFEEEIYQHEQDCLAVGTELERIDPHFLTQMQRILTTFQEQMHIPCNDTRTLQATWYYCHIFPQTLRQLKTPTQPIRLGLYTINQLQRKHWAYEINLLFGDKIQLVSIHSPNSLLHLEANQVDALLTALPIELKQIKTRYISGYPSGQDVEWIYQLLFPSSDS*
>JLKMBHJD_01715 group_1176
MSLDDIKSFSKENMAFDPTGHDFLHAQRVAKLAQKIYTEDFKKDATDIGLYVVKAASYLHDTIDEKVTTDKKNRLREIRILLSHENITTPAREDILDIIQHMSYADNIEHHYQLSNEGKCVQDADRLDALGAIGIARAFAYGGHAGQEIYDPKILVKEIKTHDDYRHHKSTTINHFYEKLLKLASLMNTRTGKLEAIRRTKYMRDFLSEFQMETGVKDET*
>JLKMBHJD_01716 ahcY
MRHNEYLLDKSYFEKVATLFNKGQSNPKKLLVVEHAVINSLDFIDYLCEHYEVYFIPKPKSIDRKVLKHLSKTCTILDVSRKELADVDTPNWIKKIVGKDTFAIIDIGGYFVPRLSDIQKQFKGQLVKIIEDTENGYQKYEDKLSNNSISVPILSVARSSLKIEEDFLVGHEIVVKSEIFLADYGTTLLGKKALVIGYGKVGSSIADNLRKRGAIVIVADKRAIRLANALAHGYQITNDIYTELIDIDIVYIANGEKSIDALQLKKLDLKHTLYSFSVTSADDTFKNSQIINELPHYGHNGGYRILKTKSNKTVILANSGNAINFTYSISTLASYVQLTQAEMAVILQKDISGEENQVIVELNENDREKIAKEWLVEIFKFVKS*
>JLKMBHJD_01717 group_11891
LFQEKHSKLLSAIISIGLLSFLGIVVETALNITFPQLTKYFSIPINQVQWLTTGYMLVSTSLIPLGSFFLKRFRVVTLFRVSCLSFLVGTLIASFSNSFNLVLLGRLCQGIADGIALPLMFAVILHQVPKEKVGTFMGIGSLVIALAPAVGPIYGGIIQDTLNWHFLFIILIPMIIVTWLLGELSIEQSSPIHYVPFDVRGGICLTIFLSTALMFIVNLTANSSSLKFNLILLGTVFFSGLLFLLNEKNKSHKLLELALFKNKRFLQLLSAFFLLQFSSLSMSYLIPNVLQILFDQSPGLVGFLVAPAAVIDAVLSVVAGIIYDKTTPSLPIISGCTIIGLTFLGANLFTPSIGGLVLIYMLFMVGLSFSYSNIMTYSLSKLPAGLVNDGNSIYMTVQAYSGAVGIAISSSVISLLQKQQGSIISGTKLGLSINFLILFFVAVFTISLCLIALRNKVIKGGKE*
>JLKMBHJD_01802 group_14290
MHLSATVSLPEYQPEEAEHVVGIDRGLRFLASCYDEKGKTLLFSGQKALRTRRKYKKLRTQLQAKGTKSAKRRLKQIGQRENRFMSDVNHRLTKTLVDHYGANTLFVLEDLTDVRFATEKTAKDRRYEMVSWAFYQFEQFLTYKANLNSSAVVKVPAKYTSQRCPKCGRIRKENRDHKLHLYVCDKCGYKSNDDRLASMNIQFLGTLYRSGEEAPQFNKQASAE*
>JLKMBHJD_01803 group_30251
MLENLGKKKIIEAMVLATALALPTSMVVNNQSETALAVQQQSSTHQRSVQKLYADFYDQDTGQKLGRYLVDTEYGYTDSPHRMFDNSHFPDPPVGYAYIANMGPISIDWKNPSGITDVQLYVVKKTSKTYKDFINYPRINSGVCSSHSIRNSDLNAFRLSPARLHHRAVDDARLSAKIYSADACLLNCGASSPLRYSVPKNWIFIDASRSSFDL*
>JLKMBHJD_01804 group_30252
MVLSTKDFDEKANSNEKAMKAIEEIEDSITQQLKEYATFYEEKRHKIKFERHDHLIQMYEKHVELVGWDDISFKPTELGKKMDQFSDTEQKAIREAVIRDAHKAGWSISWEKKVEQVDKDKLCRSSKHRVRSEELSEYLKKNPIQVLEIG*
>JLKMBHJD_01805 group_30253
MIISTKEFDKILAHTKIQEAVEKVEKQIDDKLSKFAVLPEKDKKQILASNDNYIVVMSEAKRTDYLPYEKYEYLPTDFCFEIAFSNAPAVRKQVVEDYTKAGWNISWDKELNVEFGYVLKIRR*
>JLKMBHJD_01806 group_30254
MITPKDIKKIEKKQLEETRKEIEENNKTSELYLAISQALVSNPDFAKDCDAIIEKRIDETIKKTVVKHLCLTPQVCLGIEHSYELTHFDHAVLDRPSTKLFDKYLVPILKEWKVKKPKRAYKHDLFTRKGLINDELLDDINEFVVEHWEEKLRTVGYELADRNAGYCEIFWLEY*
>JLKMBHJD_01807 group_30255
MSKLLVDSSNKSIKDIILKQEEDKRILDKLNKMNAKILGTK*
>JLKMBHJD_01845 group_22589
MSDKNAANIGFEKQLWDAACVLWGHIPAAEYRKVIIGLIFLRYVSTAFEKRYKELVEENDGFENDRDEYLADNIFYVPENARWNVIASAAHTPEIGKVIDNAMVAIEQENKSLKNVLPKNYANPDLDKQVLGDVVDIFTNSIDMSGNGLDEDIIGRTYEYCIAQFAAVEGKDGGEFYTPSSIVKTLVSVLKPFDNCRVYDCCCGSGGMFVQSEKFIEAHSHRRGTISVYGQEANPDTWKMAKINMAIRGIDADLGPYQADTFTNDLHPTLKADFILANPPFNYHPWNQEKLLDDVRWKYGVPPAGNANYAWIQHMIHHLAPNGKIGLVLANGALSTSTTSEFDIRKKIIEDDLIEGIIAMPTQLFYSVTIPVTLWFITKNKGQTGKTVFIDARNMGHMIDRKHRDLSDDDIQKLSNTFEAFQNGTLEDVKGFCKVATTEDIANQDYILTPGRYVGIEEQDDDGEPFEEKMTRLTSELSEMFAKSHELEAEIKKNLGAIGYEI*
>JLKMBHJD_01846 group_25294
VLEAYGYEMCNPRSGSSHYTFRKNHANPITIPKHEPIKKIYVEMVKSVVEAEDEEIKEENQIW*
>JLKMBHJD_01847 group_30256
MVKTLTNKTLSYYMSLPYKLEIVKDPDEGGFVSYYPDLPGCMSSGESEQEAAANAQYAKHAWLEAALESKISIKEPSYHELNDYSGQFKLRLPKELHRQLSEQSQAEGISMNQYCVYLLSQNNAIERVLENA*
>JLKMBHJD_01875 group_30257
LLTSKGNPDRPAKACDCATVLNAQQAKDLKDAGYQVVGRYLTGYVGKSTPKALTLDEIKNIKNAGLSVFPIYQDGGYYPEYFANPNQGTVDAQVAISAAKRIGIPSGSTIYFAVDFDAYGYQLDSMILPYFKKISLIFNSFENAKKYQVGVYGPRLICSKVSKAGYAKYSFVADMSTGFSGNLGYAIPNNWAFDQFNEFSFQSRPTFALDKDAYSGRDKGIAKFDSVAEMTEDELEKENLKNKVNIARTQFVYDVIEPLHLLDQLTSVGFSYNKEIILNDIELPIMSIQTSVEAVTELMTVPNNSYNVSIELNSDGSLTTACENKISKIAKDIRLMKGGELIQNSIANIAASVKSGDIAFTEKVISPNQLELSIEVMSEDLLPTLDDVDEHVTVIVKYLITFRDFTIKVPEISEDVVVIGVAVVGVVAICAFAPELIPSILGWLAELGIVVATA*
>JLKMBHJD_01876 group_30258
MNKLSKKTKILIVCISIVVVIVCFITLFLHHIDNNAFYVQIDSKEKIASYRANYNYIDVYRQKDKIVINTYSDSKFDEPNRIVVPFKGKLSKSDILVKWKTANGDVVEQDSDSILAASVIIEKNGKTICNENINFCEKGWKALNDALRIQQHK*
>EBGHLAKH_00670 group_30277
MNLGITIIQSLNQLKFTVIVIALLILFIIFDFHAHLKKSNAAKTESVYLNWDNSLNKAVIVICFGKSKSMTIALTQEQFATLRHDFEEITDELYNTQKNFAVDVLNKVKHSSSSNKKTKVEIPLTLLKKYQADERKLTHFEHKIASKKAGTKKSPNNLRL*
>EBGHLAKH_00671 group_22666
MSMFSDLFGNKKKEDKSVTGKPQNADHQTVMPNVAEDKENKTDDKPVQSETEEDDTNTEDSVEETNHKVAEETSESTAQTKNDSKDEEPNKESDASNSEKGKREIKLGSMTFEDNNDGKGKLVEKNKKHLPKPEKVSKPIIVKFLSHGEKINNDFVFTGKVGEPLTKEKLPNIPGYKLPDDLKINRRLTEKEQHLNLNYLPDTVDYTIMPVTEGNQVINPKLAKKFKGVVGEDIQHLVMPKIKGYYLYKSRNYQVPQNGGEVKVVYGASQNSVHVTCVNTNHESLNDFYLHGKTGESYTIKPNQHKFKGYELDTAKSAKLSGNYSPDVNNLTLVYKPIPTTLEVNYFDESGNQVHKPLTYQGHFKESYYIKLPTIDGYELASSPEILNGIYTQEHEKVTLRFKRATKTFHVKRWFDEIHGQSAGEDMVISGIVGNLYNEAVPVIDGYIPDKARIKGRFNAMKNPTVNVVYHKIKCTVKLLLEDEAGRLLQNTKATLIQTGDWGDTYKFILPAVDGFQQPKKEITGKFHIPNETREIHYQPKEVSLTVNYLNAQTHKPIPHYDTERTKELAGSTYSTDPLNIDGFLLREIPKNASGVVGSKPITVNFNYEPMKASIVFHYNDTTFNTLCPDDKITGYFGQPYDFKPKQLDGFKFLEANGKLKSKFTAGRLDIDLTYQPQKVEFDLIPTNQYGHQIDSYYNQHVTGLVKQTFSVRMPDIPGFSLAKHVINGHINAKYDKKIFPINYDPEKQKIIIHTIIKGGNRDGQQPYKDDILEGVTAEKFEYSVKPKTGYHTQNKTIKGVFTATTQDLTIVYAVDTENYTINFIDKNKKVVGSIPAHEGYYGEGIDVNSQIPNGYFLPAGQTDAKLRLDGSGHYDVTVIPKTITVTLIAQTEDNQDLTKSREIIGQFKEPQTVDVPQVDGYQPVNGNKINLSFDLAKGTHQTIPIKYAPEERSITVRFISVQGEEIHKPIVKKGHYNESYTVQAIKIDGYSVVDSAIKRGVFGLNNPNTAFVYRAGSDEFSAATASLQDILGEQKVQEQQNNPNKAVITNNQSQSSTQREDSDNTNSSNMSPAEAKLNHHKDVAPNVDNNPNDSFNEDNNDIQNLVESGQPTNKGAKELQDFMNRTSSQIPQVKRPQEKDTQPQSGKPTNLLNKFYQDDNNKD*
>EBGHLAKH_00672 group_30278
VAKIFPFVKKHAVVFISIGIIIFAAFFVSLNGVGLWDLQQKQNDDDCQDYSSDAGKVIKGAGGAWTTKGTRAYKTAEAIFQYWVSHGLSGAQAAGIIGNVAGAEDPTFSPGQEEIGGGGGQGFYQFTPTPEDESVNQRYTKRFGKWTVKGEGDFVRTDHRYKGAYEQFLHASKGKSPAECAYLWETIYERPASIAATKVQRQSAAQKAYRMFGGAKYTGKNSLLGGAAKGASDAASSGDDDCDNGGDGGAVHGDIAKTALRYIGWFHYEQSHGESYIGSVKHPNKNGVTDCSGFVWFALAKAGYKVPANMGWYTKTMEQDAKGAHHWLHAIPKSKARRGDIIIVNQGGGSGDDGHTAILLEKYHGNSTRIVEEGGTGGDGGVNKSTIGPAFGSLLNGGSVTFARATKK*
>EBGHLAKH_00673 group_30279
MKRSTIAWIIIGVVFVIAFILRLSWYQNKRQQEAIRQAKIARIQKEKRDEIHFHNQVNEDLKKTKDTFPASQAQQNVNKAISLGLKAVTVSQTAGSNTMDLNNLSDNFKSDLNSVYKDTEALQDFNDIVNVTSDEGTVVHGDHGGMRREAVPKPGTKYKVNNAEIEQGDKGTDDDNYRFNVNLQYQPHGFNKIRVSMSFVVDSFSGKVSSITQTSVN*
>EBGHLAKH_00674 group_25301
LRRPNRNMRKQDTGFWPQINPWVYIGITGALAFILLLSCYTSYQAYHEQQQQIATLQNQSKKLKTKYSQIKPKKNIITRGEFDLTKHQQKLSKAYVTLLKYAYGTAKKPSDLTKHSDLFVKYFGNSGYSQIKDNSFDSNHSPLAKQTIATRIAFSDFDIANMTETITAYTTFYLTHKREHQSRGVVYLTCLYNYRDHTASNTDLQFSTLD*
>EBGHLAKH_00675 group_30280
MRNYRQDKTLWTMSLRYLQTLALIVVIVLIGSLVYFNHGQGLQAKQISNLKHTNSTLKSNISDKKHSLDVQMQQEALNNTNPIIKRSSRQLAASTQAEQKANLLFPILINYSSAKEYLARSDKAAKYVAKNILQDKQIFNQNKSAATYIDYSGLHSHLSSLNFSAGNISKNNLPIIIKVNYVSWFTNKRRSASQDLYLGTYNYATGRFSQLYRFGNIFEGAENAD*
>EBGHLAKH_00676 group_30281
MQINNLKSGSAHSTNKQKSLFYFLAFLILCWGCYLFSSSFDLSQIQADRSVLLANKYNHTRKQCLTNIHALNSSKINLNSKLQHLKTKYTNLTKLIFSRNHDSKNIFNSHEQLLRYFGENFYHTAINIHKSKINTSDKLIGQNIRTIVTFSKYYAKSDSIDLVIYTEFALKKHIQNRKTGIAYITVKYNLNKNQATNTRFKLATE*
>EBGHLAKH_00677 group_25302
MIYKILKYFTASLTLASALVFCFLVGKTGYNQFQINQTAKRYNLTKTIKELHYTTILSQQLLTNQTWQTRSNVLQVTAQHDADYTANQLLKIMLTYDDSSSYNIRGEKAKVYAEQSILSNPDFFGNDKQKDGSHLINAQRLHSKFLNATTSIDFVNNDLCNVLIKSTSKHWTGTQSAKKLVVLYAGTYNLTTQKFQQLIYINTLSDQPFTNQTI*
>EBGHLAKH_00678 group_25303
MNLNSTTVKADTSELSTIPVIALGTSLKSKQRQQTIKVLTQFLHGANYQETNTTGKDLVKYLNPAGNNFTINSKVWSSAMLQKTKNHGV*
>EBGHLAKH_00679 group_30807
MAYDKRGKKLERHDIAKIANQINSLELHGLTKNEIKVFWAVLSQMANQSDNKIIENGIHFSYNEIAQLADLKHLSKRRLSNTIGKMFEDLTQAKFIEKTDVPGKYRERIVVPITNVDISEEDEDIWVLANKTLIPFLRNLKATYTSFVLANLMTLNSRYSQRLYTLIMQWKTTGKFSYERDLFYKLMDVPKSYRRSGQRSTIDVRIINPAIKELNEKGLTQNLRCKKEYVSSGEVGRATLSKYTFTFKPQKIQLSDKDTPNTSNGKFRKIKPKNVKSADKKKQEDKNDNFNREKKNHKSTVKNHTSSGSMIDSAFGNLFD*
>EBGHLAKH_00680 group_30282
MTNLMTNNVYGDFIKSIREEDTPNPISTGFLLLDNVGLGSGLYNGLYVLGATSGLGKTTFALQIANHIASHENRKVIYYALEMSANELIAKSLSRIAWSLTEDHDTYNPIQNIAQHSDLPLTARNIMRGHIKENFSEENKKKLRTAMAYYNSFSENMIISSPLTKRPSVDEIVKEVTDYVQTTKNNPVVFVDYLQLLRPVEGNHGYTDKQAVTAAVNKLKLLSLSLKIPVFVISSFNRSSYSSIDVDETAFKESGDIEYTADVVFIMENDFNRVWINDISSGRDLNLVDYEQEKAIEQNRDFPEKEGKQITIAEAIKNHRVTIPSAMRYVKLLPEKAIKLSILKNRFGDMLPPKMPYIPFILNAPYSVFGQTTIDGDKVKYNIDPLDDYSYEDIPIYTNPDTHEEDFEI*
>EBGHLAKH_00681 group_30283
MYSELISIIVNLLIAMLIPTAVVLGLTYINRNSKELLVRKYGFSSQIWLGCVGIFIHECSHAVMALIFGHNIVEFKPLILPRNVARNDGALGYVRQTWNANSTYQNMGNLFIGTAPIWGCTLAIYWVLKTTMPNVYQLVLSLEKAATSYSMLKVQQVIANPNLFANMDMTSIVTMLIGLIIIANIVIGGFDLSPADLHNAFGAFIALYLIVLVILSVLTFLGLGSMISAWLLKIMTAFVLLMSLSLVLSVAINLVLRFLNFFI*
>EBGHLAKH_00682 group_20441
VSISKSLQYSGTALIAAAGGLGVAASPLMSVVAHADTGESQDINTKPSVGDNQPGTQTVVTDKDAYNDVAGDTAHDTNQAQHSSIGWEFQSPDQAADSWTHKPDYEIEPGTDNTQTDWNIAENTNGKSASDTSDDVYGDSAEGRFNPGDADPNKMTSMGWTNADKDGDGEEDAVEGPAGVYYVNGVPYYNVNGVPVVWDGYYDDGGGALVVDNNNNNNNNNNNSSNNSSNNNNGLNSLNGLNGLTTNLMAVNTGAGNGAGNGVGENNTSSHSGNNQSSSQTSTKGDNKSSSSSNSQTIVKGLDGFGGWGDSLLVDNNNNNSNNNSNNNSNNNNSNSSLLSNNLSNTGNAGSGTTTNGSSLSTTSNDNNGNSGNRNGSNGSSSHSNKGNNYATPVTPVSTNNNGSSNNGNGASSDGDPNTADNATNKNAGSGNGGNGNGDGDNFNTGVGTGNDAGANNGSANNAGVSDPGNASSGDSNSGAGTGSTGTAAGSGDTSTSTLPQTGNAKGSMGLELGGIMTATLAAMGVAKKSFF*
>EBGHLAKH_00683 group_30284
MSQNTFFIFLQQYSAYATEILTVINVLWMFEICVNAVVQRDELNSFVEENWKFDLEISTLFSILGLALLYAPRWITQFGREIYIITIFFFILQILFTIDNRKTLRKFIRRTAWYYKSMLVSIWIASLSVVAVFVFFVSQIAVSDF*
>EBGHLAKH_00684 group_30285
MSFIHKLLALLNARKDRKVLNRVPIIPSNNAVKKIREPITYYSGHDKTLKRMFYRYGSVANAGNEEEGYLHGQKPH*
>EBGHLAKH_00685 group_30286
MARNHINMTEELDKYKADIYQMLISLGCSETTTAALMKGNQSKIQGWFGNGDSRSPIVTAQMAARLILRDPADIDASSKLLGH*
>EBGHLAKH_00686 group_11063
MAMLKPREMADRLGVTVRTLQEWDRKGIFPAHRTPTNKRYYTEQVIIMSETKGNKMSKEYRLALKRRDEFLKKIHFDSKTAKALF*
>EBGHLAKH_00687 group_22594
VIEKIKQKIEEKLNTYTSVLDGISLKKARETFEWLRTLLWIAPTVIWVICLFQIILPLGTLNFSVFTLFCWLILALSAPASCFVNWFLILLTTRRDDKKQDERVDLMWDELQIGFKQLSYIVGASLALPISLTAIPFLQFLRLHPTVKGTTTQMIDQITGSPLIIRLLLVGVAIISMFYLHSRFVRLVLQFEPRIREWMANYEFHYRPLHQMLSGKNAKQVKEEDHYANMVLGTSLETGDLVVQSVEARKRNSIVIGPIGAGKTSSWFRPQIDQDIDAYLEYIRGYPIISKEKDWNAPYGKQSMYTNGFTLIEPTNDLCETAYQDCLAKGVPKDKIIYFNPEDPNTPSLGLLSGPVDAASQNLTDIFSGLKASAKDFFSIEERSYMANYVYLLKLTAVIENKPASFGELMDMMFDVYVTVKKRTELEAYVEILRVEVDKAKEKFNKTNDKNDKATYFNYKDTYDIAVETLKWFQTYIVAEQYKTGPKIQQTGKYKGYPVYVDTKDQFVGGLKSTLQDISKKIGLRRVLFRENSDFNVDDWFKNGGIIICNTDKKSLGGPLASILGQMYSLTFQAATFRRTANVDPFRGLYMDEFPDYESSGFTDFCAQARKFGTGINLGAQSLAQLSQTFGPDYLKTLMSVLLTRATFGDLGPDDAKLLEPLFGEHDEAVESINDQDIDLAADQSQNRSRISTKVEKVPNITANQIMKLEKYTMAIRTPGEHGTNIFDRIQVGRITSEAIENDPKNFNMDDPEDRNAYEVMIADKVTSSQEYSDTDKHIIDLIQSKQYMIQWPSDQEMKSGDDVLPTILDSEGNVLSSGNTADEDSDSDKTKVTFANGSENSDSKQSKVTKAGGLRHQNKKQSTGKAGTLGTDKDGPSPEDIEQDPFDNWNETGAYATVGGHKQKLDEDQFNDEGKVDALLDTDPEDDSSEEITKPVTKKTKDSTSTSRVNKVGSTVKDNSDLNDESSLTAGMRALDKSVHKSPNSGNGRNDNDLKYDDDPLVSNVAGTNRVKNSKKGNATKPDQSKSQSQKQQSKLKDNDLSANRQVNNKDEIIHSDDKKEDNNMSESMNNFVDLPNHDRRKQEHEANSQNAVISQLKHSALLDMQSGFNKILHDSELTEPECLNKMLKFREEQRNKLAAYFTPASLDKIIARITTAIDKQQDKVANLHNSIDETDDVQSMEHKVKESQEANGLSDDLEQMLKSFQDRPITDDEPNDNAGDELKADKLDTDVPFNDRDPFNSQPGMTSNTDDEDY*
>EBGHLAKH_00688 group_18914
MPIRQFVLEPPVSIDWNHRPISSQLKLDKNSKLLILNDSSIADLDKCAEKKHINVVFCNQAKRPELLLIPEVVGDNQKLNTLVDTYFSLGLSHNVQFSRGSLTLLLRIMYCASDKSYRGILNILRKWFEAPKNKLAKLITEVKIDKKMALPKIEKAILTFAKATDYTENILNFLWKLHGANAWSKKSKKEINSLNTAGQITVMPASVFKENTYFYALFIYGVKSHIEVYIDSDVSFTLVQPYLKVKADTFSIARYANSDSAELAFIASKAENMLSSAQIPDQSLFFAWLAYKDTAALADYSLKDINRLLSVSPYVTYVGMYFTLIKSQFCLTQYDITKYHWSTHVFDLKYIISKTIDKNKKQQNSNFQNTQSKISSKPIASIDSKSLVKATQKVLDKIDDTTSDFKATVALLSSKVNSLSEVVNKDVNETSIKKSDKASQINVDLKDVQHQLKQMKQNIDLLPNKLSDLIKKSWNETEEQKNDPYSWEDADDPKQLEKDYDKAIHGQSNNFTDFDD*
>EBGHLAKH_00689 group_25304
MQVLSQELLQKYQNTGAAYEIFHSYHPLEDANNKLVYKKTVPDNLKQHVEKPVQQPNNPQNNNGTPATDQTPQNENSYAYGNGTQQPNANDHGSHSSFVKIPPSKTTQESSVQNTRTNQVPTEYDSQNSTANTNDQPQSHTFTMPNLNENTTTDQTDPNFQEDNTVPPETTVNEQPQHFRANNYQAQPTNEQPDYPVKTEQTQASPSVSPNRQLPNQDRQIDTRPHSVLAKEVAKSNRINTINDENAELYEQIAHVSQELDWIHKVNSFELAYKKDLRNLPIPALRVFNIENSEEMILPFNDGSLLHDVSSITITRDMVIMLLFRNNTPLKLVPEGWYNNGNNRDILIKNGFNYFYKSVDAKQLKETLKLLSVNYSSTPEFTQFILKTMPFVPIQSN*
>EBGHLAKH_00690 group_25305
VADNNTLHMVDASDGGNGFMKVQLNNLRFIFPSIMSDVLPGKELEAIDVNDIDNVKATLANFIDKMDVKVQSPAIRDNGRYFVGPQASISGTEPINYNVKSSEGKSEYDIGLICLFSIISYYALSKFFENYNYVPTNLDVVVDKFATALPIDEIKIKGVQQSYAKRFADYHHLVTINNFSTLVHVDLSFKKVFVDPEGVAAITGLIFDPERLNYRQGEIFDDLIEEYALSDFTGEDILKAGNVLIIDIGDGTIDFDVTNKGIRVPNQNRSILNGVGISAENAIDALRQKYPVIAPMDRQTFIKIANRDKGPNDKESKVYKSFLDEQTSNLERQIIEQVRDFHRALHGQIGMVVLCGGGANVLKTHFHDKFKDVIQNLFPFNAPYILWVRKKYAQTLNLDGLVVRAKVMK*
>EBGHLAKH_00691 group_30287
MILKRKVINCKFYILQDKASKSDEIISYLQNQKNKSKTVRLALLLAKKQFGNVDLNDALANLAIKNINESKNDVVSIKKAKTDKEDKHIQHSNVSQNKAKTEIHETSSKSQIKDKKVKPVKRKTRQEISKKREHNTKQLLPEDINKMLWDGDSSDL*
>EBGHLAKH_00692 group_25306
MGRKKEKRLVGFTFSSKTEPDLADWLDKQDNKTKSIKFLIRLAIAKYGYQDLVSLGLLHTTLALGEQSNEKTTSAIKIENNDSESTSNPVKAEKKSTVSNTKHTTETNSTNTSLNTERKPIEKSVSDITSDKDDKKDPFNQFGV*
>EBGHLAKH_00693 group_30288
MTQSQKNVMYVSNDLGYGDDKGKFGGVRINQPTVFVRIYESPSFENVDWNSTDELDARVKSIFNYLDVSIKDKRYLTTVAAANSLKTLTTLKDDAPTGKAHSDAALIIPLSLIAGRAIQEAYAEAKKNETEFDPDEVITVNVYMTTALPITEAGTKDNDIRPEYKQRFMAHQHSVTVHSLGKDIQVNIKFKDATIFKEGEIVVVMAIQHGPADFQKKLINKVKHVKLADGLVFNDDALAEGLVKDADSFMGIDAGQHTVDISLFNNGSVNDYSQSINQSMGDVLDDAFNIYQQQNPNGTSLTTSKDFNDIWLRAIEPEKEAKSAKERLAAITEGMLKKDVIEAVDQSVEPLINQILTKVRYLISKNPKLQIIFIFGGASTPLIEQYHLDQRIQDEINAKKLPIPVVWVGKEYAQNMNEMALELFSEMQKARQK*
>EBGHLAKH_00694 group_25307
MKKVQDYQNSLVEEQHKGLKFLSAITMALPMFLGTTQKAFAIKHLDKVPMSSIVRDHSMGQGYYGTVTTPSGKQDTVHEGWHGDHDLRFYCLQPMKYTPNIGEKEQFNHYDNGNVRAVLRCGFGANSSKTMADKLGKGMPADAKAFEFGTQCAVWKVAGSIGHVTFNQTAGGKLAEACYNYIMKHYKDATYRGDGTTTLSIHQVGAQAAKTSRTRKLIADVRENKKLIKKPRNMSIKLKGLTVTQGGAAHTKQIKTATNFTAKLNNNAKTGTITAEVPAYNTVAAVYYSGDNVHQNGVALMAVKHGTAKKTYDWSTPEKPPTPPTYHEKVNYAQFDINKVDDENDKVLEAKFDIYQCTDDSGWDKGKFVGTITTDKNGVAKSGVLPQSDFHHYIAIEHSTGKNLDVDPTPVHIDLTLPNLQQNAKVTKTKDGENEVWAYHLTVQGPINNHKHLHLTSEATNLEDNSKFAQPIKGPVVINEQLRLAHLVGTVKYNVKAWLVDKATGQPITIDGKQIEVEKTIGSPNNDKNDDGIEDNVSVQLKIPDASSLAGKDVVVFSHAERADKPNHWSVDHQDLNDKHETIHFSKPEIHTKAINAETNGNQLQPTDGETLTDTIYYKELIPGKTYTVKGIVMDKQSGKAVLNNGKKVEFSKTFTAENANGEVNASVTFDAHHYWDHDLVVYETLYYTGYFLTDHRDINDQSETLHVTHPQMHTTLSYNTQKFVYPKTQNIAEDVVRYTYLIPGQQYTLRGKLMDQVTGLPVVQNGVPIVATVRFTPRMTNGTVTLTFKLNGMPYVGHTLVAFESLYYKGRILMEHADLNDASESIVIDHYHRNTTIPVIVHHRGGVHGGTVVVNNNNNNNNSNNNNENNNNGNNSSSNNSSSNNGNSGNNGSNNNQGNNSGNNGSNNNQGNNSGNNGSNNNQGNNSGNNGSNNNGSNNNQGNNSENNGSDNTGSNNQTSTGNETTNSGNSSNVVTENNNSSQDQAPVTHVQTRKPVKRHVVKNTKPVQKPVKKQKKAVAPVENESQNNDNTPSGSAPAQSNAPQKVSTGALPVPSVQESNNTSSDNGSLPQTGNAKSNIFVELIALGLVSISGLAVVEYVRRHQTAGMD*
>EBGHLAKH_00695 group_30289
MEKQNFKKVVASAVLTIGLISPMAMTNQSSNFLLGTTNTVQAATRKIKLTHNAYIYNYRGHRVGRRVIHKHATHIYFSVKKIHGKKYYRIGHNRYVKAGNAKVVKKHSKKIIKETTSAVSKSNTSVNPTSTNTNSLGSPIFKVHVFAGGNDVYKNSSDNSWFGAKDFKDGIYNVYASKNGKYEIGQNLWISEDAGEKVNGTDTTNTSSVNNSSTSSNKVASSKKKHSNSTNQDKLYNSQDIQEVKKYFVKDLNDWREKQGLKPFTLVTSGWLADGANVRANDNVQLIHQTGDFDHVRPNGQPWYTAFAHPYELKGGALTSVSDGSNPEDCAYGAFYRLIYEDAESNWGHKKELQENLSSPKMAIGIAYFSPNNLVLDVVTADYD*
>EBGHLAKH_00754 group_3139
LNYLKLKRFSHHLQVSFNRLNVICRSLYKLYAPDGLKHRKNVDQTKLPDSSILAMLIWQTEIGIESQRRFCKFFVGLSHSRFNRRARMLLPLIRCIRQAWNQEVKTAGEFLIIDSFPVPVCQPVCNYRVKIFRGVADIGYKATKKVYYYGFKVHAIVSDDGN*
>EBGHLAKH_00787 group_30290
MEAEIKYLNVTEKHFLNHLNFLQSMNQIETNKPASLYFTTESEDDGKFHSYIILAVYNNLIQASTCLKTPFLVSSTYTRDIDKEAWLAYHKWISENTSFFQNLLNGLEDAGFNELKVLEPAYHSMMNIIYDLKLKTKQQKDLQKDQIQLIYRY*
>EBGHLAKH_00788 group_25308
MSTAMSKSKQRVQANIDPQLKSDAEYIIDEVGLTPTAVINGLYREIVATGKIPLSFSLTPEQRADMAVRQASEKVPVRKLRSKKEIEDFFNED*
>EBGHLAKH_00789 group_30291
MRTNDIYTTYVSWGKSGKRRPVLIISSTSTDFTFYKITSQYAKKSKRIKRNYYPIKQWQAAGLKEQSYVDIGEKVNLLKDTVRTDYVGRFTIEDKFGLANFIKNRYK*
>EBGHLAKH_00790 group_30292
VDNKIHLNEKDSESFSGSRLFNISALILCWIATLGGILYFAITSKPLPAIAILGFVPFRYFFFDLSPDRLTKRPPELDRAIPLQILLHYLSIRFPIPQGKFLADVAGVFLAVGRAFINGFGLLYFDTFAFAFKIRNDTNGTPLDEDIAILHDNEKLQRLAEEAQKTDSETRAAEYSKLKNDWEQTEITNELNQWNFPIRRYLNPTNPYFRIREIGNIPLDDQYSLDRKAFLKAHPNQQDYFGHTKKDEQEIQHSVNKKNESLSK*
>EBGHLAKH_00791 group_22939
MNSSQTNTYSPWNSWAKIGIGVLAAIVTLVVINTAIVAYAKVTMPTWGDETTTQQVTNAIKANLNPKDPAFMSGLRGLGAGIKKTWKQGKISKLGKNIGQETDRIQSGSSTGGGYIQAKRYNKAFDAWNKKKHVKIGLNGNWLTNANQGNTTLDSIGRDSRLTNKENANIQKYIKTNFSKWAANRKKHGKKLTRAAAEAEVMNLTGDAYNKYLKNDKKRKKILDQINKDLGKSSNNINKGNNEQSKNVSGANSEPSTFSGKVAKALLDLFYSSGIGQWMAKSGAGATIFGINYTAGTSGPQMYSEIANAYNANGYAEIYPNSAYTQSIQGVGVVIGPVFLALSAVLIMIILIIQTTKMGVGQAFNPVESRREWYRSLVDTVIAVVGCLEYNLLISVILSVNGAIVTGLAGFMAQTTTSTGNTILSEAVTLGFSKTTINMLTSGTFLGSDFVGIIFSVIYLMTYIGLAVYIKYYYFVREVVFTILWALGPVFIAFWPSDWGKIRTVNWLREIIGTVMMQSIHAITITFMAVLMAWNSDNWSMEVADIKSKSKLEAGGQTLHHSFDLTTSGHPLGAAGDAIKGIGQFVGIVGPGVDVSNAYKHFETMVIGFIIMVMFQPLSKALADLFGLQTHMLDEIHRSTSHSLKAGAAVAGGVAIGAAGLALSTATGGVSALAGSKALMSAGKAAKAAKAGAKTGAFKKAFGKSWNQKTPINEMRDKLAGVDAKVRGMAGRSVGEVAGMSAGLGAGDPATAIAMSRLGGEIGSRAARLTSGPLSKLALKEADPNRDFKDELRRRLNGITDQATSDALKRALDKSPGYDTFIQKAKAAPDYYNNAELKQAVADADAARQFEKHGGLDADQAIQARAKRLRNGKNNYKSLADINKAYREAINNDSSLTPQQKEAAEQIGDQAMILAGAPANDSHILMDKMGFLDAQHISQATKQKELNSLESKYNNGVIPNTDPTQMSFADWQKTDQYQKGYKPGIDAKAKNAAQAALNNSNGRILNSVNDSSFQQGIKENPDGIINSDIFKSEAVKGLKEAGIPTKKATSLGSVADPIEGQSLTETAKSLVGDGATAQIIDSGLWNQLNQQRANTINSGWGGMPKVTAQDLDSVYNGENMNAYGGLIGDAQANPNAQDIDDYVNNADKASYYDQSKHQWAEFEDMTTKASKAFDPLNLGSWFGNVGLGGNSNKTSSATYGTNAVGFNDDGSMDRITNNPYLQPQAHGLSLKAAYAMMPKVLDSREKPIGVQPGVFRMAIQNTQSTVQAQDENGNWFNVGKFGPGDGTLGYGDTVYQDMDMSASGRPSLAYNVSTHSISEPYRIQNDQRVGATLTNGIPNLSNFFGEGNLGSQVQTTPGDFAHLPQSNVLTRANQADGVATVDKYLGYSGFALQGNKDTMVVTGVNPYTGVREALSNETKSNPFLKSLPEQTNFSIPLKSDDLNGFNVDTGKDYQLFFNGNMKQNEKELSSKIMSDFYNDSHRVDDADGFLQNRVMPYTERDVRNFKANHPGYLSGTNLDAFFRTIW*
>EBGHLAKH_00793 group_30293
MLNSAANFFELKGLAVSFNITFLKGCLKILVVISFILAITAIIVAVIIWHRHSQQQNFDLTPRDNSGDAIDVSESEEDDPGSAPVYEGDFGFEDWQTWEDFLAEVGVLDIRNAMIEYETGDNSRMFIMLAEMQQSNPSLKTDQEIQQDNALQEVFYNGVHRPLKISSQSQKIEMTDFLNSLKDHSQYLQNSNKEMKKIARDVIDNTLNYQHQTDRFENRCYLQFMAIIQPDEVYGDTPEVLEKQIHEKALEKLLRQIANANGILRRADHALNPLDTFGLLEVLYKTFNRESSVKMRFEDIIRKQRFSLYTSAHQSDKLFKEVQQKIKIEAELMNHARDAMWLQQQAENEKKLSKGQDYYSADSKGTQATVEDDDSIEDNDEFQEEPDSPFKVPEDILSETNTTNNDQENASPEANGASGENENASPDDGIDITGLDNLK*
>EBGHLAKH_00794 group_30294
MRDRKPKRLNQKTNINRPRLILIGTFVVWLVLTVDAVANNTQILTTILISVAIWTAGLIGYKTTLKPGEFTQRVRQVGFFRALFSAGSNTSKVNSRRRRNVRYKRR*
>EBGHLAKH_00795 group_30295
MGEGRRVLIVNLSGDQKKVLGYASWTQISITGAGIIIGALVFKLIQWICKLSGAGIGSSATIAGFFFLAVLGPFIYIAFKPIRDKQGDLLYYENKQIMINRRFLTHEIGTYLNLQPPHHPVNRALPYAVLDREEEDD*
>EBGHLAKH_00797 group_30296
MTLIKRAEPQLEQRVLRLAKKYFTDTSNLKVYLLVSRDGSFIKNPNGNVGMQVLTDKEVANGIKTEEMAFAKNIAQ*
>EBGHLAKH_00798 group_23114
MRIAKKNLKKLMQLQHQIEKKSENKNTEVEVPEKDMNNPRKRAEILNNLRRKNFYQIKDNLLEAKPHNLLLNTEKDKDNCISWMGIVLDSKIVSSQESYILIGNLCTLYNQNEFKLFASHVWLRCQNISLFSFAKLYASIGEVLVGRSEIKFDKQNNCYTLGDTEIVNSGLLGVSGKNSEKQLQSDYDRKGDWVLCLKRSALEKKESVLNTDASSFTMTVKPSIYEHVGDRYLNEIMPYKDKDIPKKELRPSVEIKSIIVEARAKKLVNTCAHGIIRSYVVVTDLKNETNYEPIYTDSTDVHLPLQQIGKIIHKNAIISFSAKLQIVSSNKICKLFGIVNPKLVKNTGITLNLPLKASLRYGYVDYINLNHSPEMIQFDEWRKLAGISKLELVWDSTNSLMTANMIAYDQKVDPTKLSEVMRYIGFKNSGMENNNPIYDYDELKRQEKFRQVIDLMHKAPTTGYSLKELSVYLHTDRNMLSEYLRQNVDLTGIRKTGFQISLFDLRESLSRLVKTIYISADTKDVQQAIVEYHGEVSKIVILGRNYVRKTWLNQHQSGKNIQPKPQKRKVKPAPTLSNAFAKKSNENKYNPSRKTKAKRSKASVVPAKSKIIATLSLGQITQQVNQDLIDSRYYHRLTTGNIMTILDTFLKARPVKQLKIKTGKNYFTRPLYNAEIIEKLENVIKKCQWNIAKPKYYDSISAIQPVQERLNQLDVEIKAKPSMIKQWSKILGYPSEHYTYHDLGAITAYGAICSWGYKAFKLDDIAQLIYYATGDPNQEDLAQLEADIFASLKSLHIGYSRNLNIARHPWATTRGGFIKIIKHYLPKVSIGYINKENNPLPNMDQVLTELEMKKLMWTSHAVLANKLANTKDFSVIRNQIVTWMRNHRNLIDQHYYYKRSFIFLDSFAIKTISQALKRNKTTKRQRAEQLSLKNIKVESKTKSVPNQRIQEYMPVRLVARLLVGVTPEEISNYLNIATHQSTPIIGHYQLSNDGEYLLDKQGIEIVKGRFKCNSLNIEKHLNKPKNIQIKAKHKLRSEIQGQLTEKCILLIKTSDGEILYTDQFKNYDQAQAYLLSNNKQFISAYKNQKYSKQRHLINIRKIMDISPIEK*
>EBGHLAKH_00799 group_30297
LKLGNENKEKLLIGDDTDLGIGILVRVEAQDKNNEKYSEVLHRYIPVHEPLRKRYTNSFWHDLGRLCGYWL*
>EBGHLAKH_00800 group_30298
VPIQVNTSLNHPIWRKDILSQNYFNLLKQAHVDTNKYYDVFTKFMGATNEFDFYQKHPDTISTINKINPKNNDLNDLGNQTLIMPNYFIPPLHFNYSFDIYDTFYGNFDMLTKSYKDTAKQLGTVAVPEINNLFKQIIDINIDNQINDTLNLLAASLGTNFYPTLCDTLKFYPELLPTLSHNHQGSNCINMFNLIYGKKSSFPRHDLLLLGCKNWRSIYDFEEVTPEFQVPCYKN*
>EBGHLAKH_00801 group_25309
MNKEDTLKKIIGLDEENLELSEKSIRQEIARLSDELDQTVKSKYLYANECTNVAEQLYDLAMKIKELNLKKQQLEIWNVNKKYLSQE*
>EBGHLAKH_00802 group_30299
MRHYRDPLWWLGIIYGNGNPSYMIPFPKDWHTTLFIFWVILIVCAIGAL*
>EBGHLAKH_00803 group_22595
MANYFITSIEDPMPSAIEIAQAKRIKLFNANGQNAKIVETEYNNAHAYAQRNLGTEGKVINLYQYFQNLNYQDDPVIDRVIINQITQMSGYELRNNAAYKDNKLRLKIGFLYNRLYSIDYYDRYGFLDRTDYYDQGCLSFTDFYEDKGRLVLTQYYNDNSKPIILMHYRGGEGNSPILTLIQLYYRDVWHNFDSITAFRAYFFDELAQNDLKAVFFADRSERTLYEFQQMRQIVPRYLIFHSSVTVDGQRNGRLFGMYESISDMLNQGSLNGLISSTNQEADDVANIFKTNHSYAIPVTYASDNIKPVSFANRTPYNLIAVARLSEEKRLDHIIRAVIKLKPKYPQLNLTFYGYEQSTTDKVTGPSLHNLVIQNHAQNYIHFAGFLNNLDNVYNNAWLEILTSKYEGFAMALLEAQEHGCPAVAYNVNYGPKEIITDNYTGKLVQAGNEVQLVQTLDALLSHPAILADYSKNAYSVVRKYSFSNVANAWHNFELRENLVN*
>EBGHLAKH_00804 group_25310
MNDNLGLANFIVSFGSMNSYSSTILQTKLALDFHDLSKLEHQHHDGGILKDALDGIAVAQEMGFSTKSIIEINKTFVHSKNEDPNIPGHLRKASFDPDDAVLIVTDPNGTVKGAYYAPENVYPEDLDSIVDEFKRSKQSAKDAWRVFAELSKLQPFQDGNKRTALIAENAALNTWNSKDYLTLPFDNIEHAEFMLSLMRFYRATTKEQEDIALDRMISTLPSLKEVQYHLNNSLESKSMNVNKLKTKRVKSFYKKKNID*
>EBGHLAKH_00805 group_30300
MQDQQLELFSFDRIVPDHGLMDNSLVHKKFGINKLKNLKILDASPTDKLWDSFRKTAYFIYQNCEWTWSDYLNAATYLFPFLGFEKGSKCPNPLEKEWAKDSKNVDKEEIHKLGLLAGRYSTYNYAIKIILHTYNGRSHYLVLTNDHLKLETSGTIYSYKGKHYDFTYISKGMLLGFSKLVKNLIAEYQKNNHGIEQQTFFRTIEGLLSGKRTTSYMSLEHFVEDTSWINDSAFALAESYAKSTGHPFSGFNDGIKTKDFIKMYLSRNYSEILMQKHENNLVVLTRSKRWHKHTNLQVPLINAMYSSPLQKDFSELCIDDNFELECFHQAEKKIDTWIHLLPQTNKQPVLKFKKLPKKLGVYLVSTNQIVLDPRRKQISNGKYEEGANTFVHEYGHFLDYQYLSTSNTTLSMSSDFSPILQAVSSYVVKSNIKNEQSKLLIPTEVFARSLELYLFNAVSEPSLTTMRKYYEHTEYNVIRKAAMSQVVIYFDKLFPDLKKQLEKVKVGEISA*
>EBGHLAKH_00806 group_25311
MSDLFNFLDQAKQDLKDSFIGTCEVIDEETKNFQKNHFSSNANNTTSDYVVHTEKEEVHDSLWAENETHSNPQILITMLNTINKICTAYVPVSCKWDWKDVTSKGVPKLAFYLIAPYKLQLKIMLDSATFFVNTDAVAIQSVVLKKLAKEIVSQVGFLQEQEAHNENFVQQYNIHTNDQLKRLHYDEDSLIKVAQLFSLVEQYPEARESLKGALNNKLEMATISQLEEQEVVTYYNSCLKHYGMVKFYPTHVTYFDEHGLNRILFIQLRFARKNGLINFTVTLFKKQIMNGNANKAMLKGLKSQIDNFNMEVELNKIREQKPTIFDKEKYSAILTSEMNYFNQISSEISAQLI*
>EBGHLAKH_00807 group_30301
MLKDSIMKGKIKTKDICPQDKMYIQVEQANAISEVALPKMKYFSADYIDFDKVDLSDEDFAEDQNIKKMIRNSQKRGGRYALAINNEFTMDLELTIFPLDRYNMEAIADLKHSNLPEKLIVAGKELSDRLLNLTKLPSSEEAMCDTYPDTLLHAVAVIKNNSDKLILRKRKIIPGLEWNQKQDIYAYDPKLGKLPQLVGKDIESFAETLNTDLDQDKQIQEQLLKGRDANASEFLFKTYLAKVGYYLNPCKKDFEVVNKKVGINKETNLNQVIDSALDEEQY*
>EBGHLAKH_00808 group_22597
MTTGFTIATILKNGKIGMIYGYADGYLAYTGRILVNHYQTFDKARKLINLGELEVIGQSLDPSELVLRYGWNATLNDSFKKLPQDEQKRLYDDNRLHVSAYHRDRGEELRINTFKNIPQYLNFLKDNGSEFNYFQGYNSNNKPQWNLVLNDGFHPLIDDINSIGKFNGQALNLAELDNDEFWDKQFEQKKSLIIEFLKTLGQEYHLGDEGQTDEVEPFYDNTYGEVKVNFYDPVSFEEFPISIQMSSDDVTLNFVHSVLLQIRHSVSKQLSHKLPLYKHDDLPKLEQMNEIKDEISNFYRTKLKEDPRNVGFNYLVALCQDQKAQENADKNGLVLQDWELDAKNASQLVKPYIKKKVDKLYSDLKKQKLKNISLTINDISELNDEVSCGKTGYYDTHTKFSDYMSRLVRGQNPADPAQFADPYLNSKLYCIINKFYEQVVMKDAEHKLEQAVVLASDK*
>EBGHLAKH_00809 group_30302
MSKTKEIKLNQNVKKGKWILTYREILPSGMESTDSKLFDSHWDAKCKMEDSSEYIIREKFADEDTVAAYEKVDIEKHCRLNYDSCTIFDMDGQPFIWYCISPRN*
>EBGHLAKH_00810 group_22598
MQNLQSKYAELEEKLGGALRETDMIDTDYKDPQHPVYWLEFYGAHCPICGGTHWCMINVTGTKVVCQRQTNNHPFRATGGYMYYLDKNFKVSFDVSKQKPLITHPKAKPEILDMFYRAVMLCYPLCDKHRENLHKRGMTDEMINLRGKRAFGTYYPTKKDKDGNVVDYFSQAKIEPSRDGRPVKIISLWNGMLDNLKTETGNPKFTHDYWFGVPGFYNVEYPYNGKTYQIPKFAPKVFGMLVPFYNEYNQIIGMQSRVDHVRETAEIINSSVLGGKLKVDFNSYTRKYKVLLYSAIGKKEATVIAEGEVPVDQDVVNLDYAGMKYEFKIQKGGKYFWVSSAKQKDGAKSQSPVSVVYNPEIARLDPTKVDSNTGKTTELDQIKAYSKKPKAIWLTEGGLKAIIATDYLPMRFNQQQLDVIGRDFLAVGGVSQYSHFLSMLKKLNVTSVTTAYDMDFQENQQVKDNYRKLLKMLKQHGYKVRFANWDLSKAKGIDDALVKGIEIDFKEI*
>EBGHLAKH_00811 group_30303
MLSKQVLFKHSEESNDHKALTSYGRKRREEEQTWFLLSRCPLCGSKDDCLTNSDGTEVICKHTLSAQQVGFHSWLHHLTKPRKVDY*
>EBGHLAKH_01021 group_1418
MYQNYTIGQTALTLNLDFAIPHNHLANTISWFVDSIPEDVLLGNTAKTGRPAYHPAMMLKILLFAYSRRVFSGRKIELMLEENVPMMALAEHQQISYHTINNFRSSKHANELVKKSFLYFTNLLEAEGLINEGAIFIDGTKIEADANRYTFVWRKAVEKFHDKLKGQAVELYDELIAKEVVKAMAKEKVQTSQGLAELAQETEAEIEKLTEEIEQEPKAIPGGSPRKARRRGLKKLLHKLRKDYVPRMKKYEEAKEIFAGRNSYSKTDHDATFMHMKEDHMKNGQLKPGYNIQAATTDQYVVDFALYPNPTDFRTFEPFLKQMTTLDKFDKIVADAGYGSEYNYSMLEEEYSDKKYYIPYTMYEKEKTRKHRNDPTKLANWFYDEKDDYYLDQNGVRFNFKYYSQRKDRSTGQVRDFKVYEADEFQLTPELERLAKTKSGRQRQVRYNPNWQYLKEKAKAVLQSPEGRHIYSMRKYDVEPIFGHLKNVFGMRRTHFRGKKKVETDIGIAFMMMNLSKYWNRRWSKDQFSLFKNKNRQKKTVKQLKLRVGLIVFQYLRVSFFPDTSLILFLFSFSKHP*
>EBGHLAKH_01120 group_8699
LKDVKIIATGFAVPEHVVTNDDLSKILDTSDEWIVKRTGIKRRHISQNENTSDLATRVAKTLLSQSNVRTQDIDLIVVATMTPDNMTPATAAIVQGRIAAEKAVCFDISAACSGFSYAISLARSMMLTNNWRHAIVIGAEVLSKLLDWTDRSTAVLFGDGAGGVLLSQSNATHLLGQSLKTYGNKGDQLIAGHLDVSYDILKNKKSYQPLP*
>EBGHLAKH_01306 group_2274
MALFRKKRGTDDTIKHGAKLITVADPRSAVSEQFRTIRTNINFMAVDEEISTLAFTSANISEGKSTVTANVAITYAQAGRKTLLIDADLRRPTLHSTFNVKNNTGLTTVLTSEADAINLNDVVEESGIDNLSILTSGPIPPNPAELIGSRRMETFIELVKSHYDMVIIDLAPVLEVSDTQELASHLDGVVLVVRQGVTQKAGITRAVQMLKFAKARILGYVMNDIRAENGGYGYGYGYGYGYGYGAEKKKGLFGRKKSDDQ*
>EBGHLAKH_01467 group_30304
MKKDTERLQHFSIRKLSIGAASVLIGVAFLGSANTSEVHADSVNQNATPVVKHEVKPVESEESDSASNVKSPLTKETKDVENNATASSNNEKKVEKEKVQKDEQLLPRSLKRL*
>EBGHLAKH_01468 group_25312
LSYVDKKGQKHEFCFNEYGSTYPKVVFEDQYGNTYIADPSKLLTGTDKDIYLWAVTDSPYSKEHLKIQQYLNKQPLKVNNKKAVEQVFNLPDKFKDGTFGVAASSTWTYESPQQLVNRSAYGLDDDNNNHLNFYKDRKLTPNYINKAYNFGKVAYVDPTSGDIYDPQTGELKSNPDKTNKYIIYDFGDIEGSANVLLPPMDTKDYDNGLETEFPNGISIIDLPQIVQKMEAEKGNTEESLQKIQNYLEVFSSLNLTLSDKPLNVTKDILATGFNAGGGAVHLSI*
>EBGHLAKH_01469 group_30305
LNQREEYRKYKKRIANAKYYQKTVGTTQGLKNERNKRKSKAKNFILKEADYDELKMLERAIKMRLSTMHSD*
>EBGHLAKH_01470 group_25313
MIKNKKLKSMIHRFRSKNNESKTKTKFYNHDADTSQMSATYEDLKKYGVNHELNLIRRISIQQKLNKYQHPSSNHRLLKGYRDTGEWLNWIGIVADISMPTTSSLDGKILIDKFCYENSLHQVKLLDYHVWLKTNEIRYLLNADKQTIGVGDTIRGISKVTKYSSKGLSNKYGLGATLLKGAGIYVSIPTKRTLAQSTANQLVTDYDRQDDWVVKLSNAGVPKQTLRDYHREKDINVFIAKNRGHVSARFQPSRYNHYFERLEAMPQKILQHEKEQHSLASQYYGIVDNFKVYQKKDSCHSVIHFSYIVDDIKRIITGSKWFEYDGEILKLGSLRPKDVIGFKDNRDLIKSSGTLEPLTNVELLTKHQSDPMPDNQSLVAGWVIKNFGKQKNVLNQNDLVNKYERWLKTKRGEDIRTPFNIGFSIDEIAEKTTVTAHQIQKFLDQHSVQPIFSEGNKDYYAKQDMDLTVKHFKQVHNKAKAALQVVRKTKDNYLIDKNKKQEEVKKMTNKDNSVMNTDTSKAKTTKAPNNDHVIKIITSRGRFTTLQFKTLQEAYIVLQQALQSGYLNYFIKAKDEAGSDCLISVKNIISMS*
>EBGHLAKH_01471 group_25314
VGKLITGRKGSHSNTATNDIIFDKDKRAMITSLDKRHEALMRDNSILKAVTNLVQGQINQDSVTTVNKHSSNATSTATKNYTYTQVKPKVEEQDNTSSLNLKHKIKDNPSTSLDKKDVAVPQLPNIGQGQRTISYHSFHFS*
>EBGHLAKH_01472 ssb_3
MINRVILTGRPTKKPILRHTSSGIAVAQCTLAVDRQYANSQGVRQADFISLVLWRKSAENFVKYVDKGQLIGIDGRLQTRTYDNKDGQKVYATEVVVDQFAFLGSNRNDSSSGGNNQNTGSDSNNNQTTVSTPTKQNNPANNQTTNTNASNSNNTSASSDPFSGTDSIDISDDDLPF*
>EBGHLAKH_01473 group_30307
MHKKIIVSLCAVTLISVLGASVKPAPAAHADNTVTTQRLSTTASKAEVFSGTVNLVDINGNVLGQTSHLEGHYGDHVTITLPTGYVAVSNGATTIDYILNKDRTPIKIRKIGDVDVVRTIRLHEPDGTIRRITQTAKAGHTFAEYTVPVLKYYRASESYIPAETAKAGRNKVIDVTYKRSYPTWTEGVRGYDVVASGPITRTINFVDENGKKLAPSKVETINREILVKKRHIGHVYPYRYRVISPDKTTTYSNLSPVTAQKDLSNSAIQKIRRAKVQGYIVLEVNGNRSNLVDPAYKLQDVAAPTIKGYTLKDKNLANINGQYLWLSTPESLNGNAKLASGLDEYLTKDTTINVVYTKNGAKAAAGGQNQNSNGNANGQNSQSQNSNNGNAQNYNGGNTQSYNGSNDSGNANNGSVGSNSGSGSTGALPQTGNKPANWLIMGFTSALSALGLGFLASRKHRA*
>EBGHLAKH_01474 group_25315
MSKVIPTSRFKKQYKKVKRNSHWNKVFNGKVPFEGDNRSPWDYVIDCFLNDEEIPEYFYEHPITLTKQQRQEIKNRFNDSLNLEIEGLDLYFDGHNGDHLLIYVRTSKKIIYLTRIGTHSDIF*
>EBGHLAKH_01475 group_30308
MDARVNSRVPVEVKEKASKELADHGLSISSFIRMTLSSVAKDGFPKYWGIPNAETMASINEAMDDIKNPHLKSASTRKELEDLLDE*
>EBGHLAKH_01477 group_30309
VKKGTNLRTVSVIALVALSLLGGCSRTRQTTNPQEGYDSEAFHSTKNQKSQLQKNVTGVTNSDYTDLAQLNFKSGEKSYCYVNHDRAKLNPYDWKTNHVIYQQPDNLNRTSASNVGYLERRNLANGSLRVRQYIQPSGWHFNHGKQIYNRGHLIAYSVSAGINQQGQYSPNEQSGDQNNPKNLFTQTAYTNQKIQTIYENKVRQALRQNKKVIYSATPIFRGTERMARGIDLQAITTDKTLNFNVYIFNVQPGYQFNYQDGRARIDHTFKVDGLSDYDSNDWNKNYNSTFKRHLIRSRRYLKNYWDDYQHYQQKRQHLQRYAINKER*
>EBGHLAKH_01478 group_25316
MIITAEDTERKKYILNQLEKDYGKKINWKNQYDNIYFLLTDLEKQTNKGQISIPIIDFRNLRVYLANQLDFYPNYPYDKPEPMAAGLHSEEAAENHFFLHPETYGRLPNYDIELFYRALTSETILYQEKSKQIEKLKVLPEFLAFLKNSSLKHLSWVFA*
>EBGHLAKH_01479 group_30310
MLVNELREVKTFKVERTVPLKVISQYTKIPIVTLRKWIEDNERLDKARYTSIHKMYLFKLQYDYYLNHFLDSSISFEAVLKKGVIIADSDNVLRSAKLLLDEKYLSKSNFSLKKISEETCIDYSLLKRYQKDPIKLETIAWTRVYRLAKAKEAIDMVDAFSDAIFKRMLDNDNYCGRHRT*
>EBGHLAKH_01480 group_30311
MNEFEDIDFMLNLVKEKLSNIDSYNMALATMVGTYFAHNLPDEDKKKEIVLAVNNCQKAAERPLNHQFDVYFRNQLLGLVDDKESKNQLIRILKKSSRW*
>EBGHLAKH_01481 group_30312
MSNITNGHRRFTGREISEELVKKMKREKQTTVSVDQLPNIISTYFDQIADHLSSGDSVVVLHFGRFDVVKSKQSNFGKNQRHKSKKKHDYQKVKFSAVRKFKTRLTQHADKLN*
>EBGHLAKH_01482 group_25317
MLPGVASLSLGLYYVYREQSLKHEAWQHLDVLVILLIINLFCGAIIPVIFIFFAIKERHQINKLSGKSYIK*
>EBGHLAKH_01483 group_30313
LNNAAMGEEKTKSFLWKIWTWLWPVLLAVGMVLIAHHFVYSVHVSGPSMEPNLYNGEPIFCFKKFVPIHRGSVVCFDAYGVDPQCKTPGKIYVKRVIGVEGDTVRSHNGRLYVNDKLVSQSYISSSQRNKESTGNWNLASLSEMHLWHSHTDEQKVPKGAYFVMGDNRKVSNDSRYFGFVPEDHVLGPVKVFKLNTNATRRDNINKFWKHYFEANNDN*
>EBGHLAKH_01484 group_30314
MFEPKVSVNPRDIYVYQTNLPNPYDLLQLTHINASDYQGNKIYLDKQHLILDTSKVDYSHTGTYTVSISVMDNEMNMTLDYLTIHVLSPEEADRINAKHQSQQVPEKTTKQKKHEHRRSGGLQPINREKSIRYFEKHDSSSPSKELKSKENNHIFDRTSTYLIIALVIASLVAFAYYMFF*
>EBGHLAKH_01485 group_30315
MIGFIIFHWYYYVVLFVLSAIFPVILSDVFHNSNNTKTTKSKFIHYYFLDFLKIFIGGSILLSIFIICFEDLLTKFSYQKALLSFAAIIIWAVLVIYQKNKR*
>EBGHLAKH_01486 group_25318
MNNQRFILGDYFQQPPVYYHATFDHLSHYLKNDRYQAVILLLNLYLVDAKDHEIEFHRTDTPHDAKDKTWVADHIWLDVNHSFFKSIPQELLYGDEIYFKADVEQYPISREDVLRKRNFIWSKTQELNNSIFQNWRAMRKRYKGEQYSIKLASIKAQIKANNAIASQQQKKIKLVDYGLTGIRDIHVAKYLLVVQYKTFHRIHYNLRKLKINDYSKWLSRRTIQYKALKQNKK*
>EBGHLAKH_01532 group_30316
MLSKEDLDKAVYESKQKNNIRNMEIEQISELLVHNADFITTVNLEAIPALIKIVKATHRSRLISIPYLILMYFRNCQIFCVNRSFS*
>EBGHLAKH_01533 group_30317
MAYYETLAQKKYMSWDHNLVIMQEIRQSNDAKQETKISVDYKATNKNYETDWIPYLFKQGENIVTVLKQLVPILKSNADTMLPIVELNQGKIKTIRSNSTNDQFMIEEFLNKHDLLSPRQLGHKTGLSVNVIATQLSNIVQDHSRSEIGLKKEDIAKVKLTQNEYNLLTSNARLLPKYAFKKLAVKHILEHKKKQENQYLKVFPYFNGKYYVDMSFGEV*
>EBGHLAKH_01534 group_30318
MQKLREIITYVYPKATSAEMRSLTANVDRFINEEKIPFVKKGNTRYFDLEAASKIQERLRLITI*
>EBGHLAKH_01535 group_30319
VAGRNTIISTKDEAKIVERLKQVQQQPVNPSTKALNSKHKVSEIPSYDQLLEIIAKKDKQIDSLLARQEKIVKKLESILSN*
>EBGHLAKH_01536 group_22600
MEDSKDELYVCPGVLFNKHDKKINDFFSKRSWLLVIISLCSGVISGMALPINTQFHGLALLGAWLLEILSWLVWFTTIGKLRPQFFWGHLNPKLCMMHPISELQKLVQEQKVQELRFQKTNKQEKSKLIFLLFLQIAIVLWMSVMNQIDVLMLIGAVGLSGYSLFYLWLRNLFSSIDIEWGKFKKSN*
>EBGHLAKH_01537 group_18915
MTENDRKFEATTPNFKSEAAKKIAKLFPEVVADGQIDTDALEELLSPDLEDEEANEKYKFTWRGKRNAKRIADAPARTTTLIADKKSSKDWDATKNVYIEGDNLEVLKLMQKAYSEKVKVIYIDPPYNTGHDFVYKDKYHDPYDNYLRETGQIDAEGNVTTTNRESNGRFHTDWLNMMYPRLKLARNLLMDDGVIFISIDDNEDANLKKICDEIFGENNFLAQVVWERAYAPINLKKNFSESHDYILVYAKDASIVETRGIPRGDEADNRYSNPDNDPRGVWQSDNLSVGPAIESNIYPVTTPSGRVVEPPAGRSWSLSQKAFRERLKDNRIWFGSDGNGVPRMKRFLSELKKPGITPMTIWKYKEVGHSQEATQQLQKLMCGKKYFDYPKPVKLIQRAVQLYSENDSIILDFFSGSATTAQSVIEQNAEDGGHRKFIMVQLPEKTSKKSVAYKDDYKTIPEIAEERIRRAGKQIQEKHSDIKLDTGFKVFKLESSTIKQWDDNPDKFTEQLEMLHSPFTQDSTNDQRALEIAIKSGISLTASPEIDGDNYHFVSDDKEVFVILGKYDEKLLDELDKERKLPNATAVIREMDNGSETKFNLIEKMKQEPELNDHFSLEWL*
>EBGHLAKH_01538 group_30320
MILNYEKLPYQHKAVKAVVDTLSDHDDMANEMVLEPELLDESVQAALLDNGQKYPGKDYLKPFPQFNIEMETGTGKTMVYLQTIMALHKRFNENKFVIVVPSRAIKAGVENSLDKLKVYLSDIYNTDKYHYFVYDSKQISELQNFAGSSFEIMLTTVQAFNKSTNVINQEYNEGFFGGKPLDQIRDAHPTVIIDEPQSVDGAKAGKEAIASLNPKVTLRYSATHKDRQYPLLFEFGPVQAYQAHMVKHIETLGTEVNTNGNVAFVQLKEKPVPVGNSLQAKVVAYKQVGDEYKKRTITLNQNDNLFEKTRNPQYKSLGHVIEINRADDFVEFENGKRATLGDNEGEAQIWIQSQMEALIRDHLDRELAMQDQGIKVLSLIFLDEVKNYRVYTADGAKKGKYAQLFENIYPRVLHSNPKYKKLYNYNVPVDEVHDGYFAQDKATKKKPAMYRDTKGDTKKDETAYDAIMKDKEGLLTQYIPGKPETDTKAAKLRFIFSHSALREGWDNPNVFQIMTITTPKNDLTRRQKIGRGLRIPVNQKGERVYNDKQNVVTIYASETFEAFANGLQKEYLQDGVISNKIDENTFAGLIIEKTPSEQEENDNDIAMSSFGTVTDVAEEQPEKPKIMHKITNEESDGFAHVLQETKVTNSQGAVTNTGMRSLTQEKKQQIIKKATEKGINQEAASSMMDYFAKQYKAPVIENRKEKEKVKIINRDNPYLDDLWEKIAKKVNYRVKFKESALINDIVNGDNPLADIQLEKMTAVQTRAKINLNKANVTNELISTNTEHLENSDLPILDITRQLADQVGLTKEAIIKMILKTNEKKHDFIRSIKLNPALFVQRAKANIKAHESKLLNQSLVYVLNGEKWSKTDLKPFDAAKNTLWLVPDKGLKKTLFDKIAVDSDEERKFANQLVNEDKIKYFLKLPHWFKVPTPFGNYNPDWAILAEKDGSQRLYFIAETKSTLDRTKLRNDENARINAGQRAYEAQGLEDVIFKAPVVVVGNLEI*
>EBGHLAKH_01539 group_30321
MEKKLQPYEKEFIDKTRLVLEKFKSIKDNKDYLYDLKDVTGAEIFNFRSVGDHMVEHTEILNFIIVPIWTKNSEFFDETNNYTIARTQFENYYADRMQIKPANMWQTPLKLAFSYCTYDYQINSFGKLENYVNKFISYESALEKFQDYSREYQKLMKLVAEHKKEK*
>EBGHLAKH_01540 group_25319
MTKINYTFKYSKKTVALKLTSQQVQLLRFIGIFGFVTTAQLNLLWSAIVKYPTSLSPSILSKWCSYNGLCNLVPISAKRTNKKEKLLHTTITLTNQARKWLAEINVLPYSYDYSAINSHNEQAIETIVQSIYTATFGKSPLSSYLPYITDTDDHYFYCAKALRGAQLKGVIERASQNRVTGANHNGLNKGASQKVQIHISQLNTTATTDKLLQLISLSGTNRIINYMSCLSTKLQGLLTDGGNSELQQLLNCYTINTNDSSSTLSINILPSRGCLSTKLSTATTSSKTNNVTNIKSVRFHNKFSNLGVGPDYLKELFYQHLPILQQLLQLKLAICFPILTFLNSTKQLVFKRNERIKKSTITKYRPYVALMSPLITTLFQKILIINDLYPNLLYDLTSNTSSATKRDVYIASRPKREKNYRLKKIVKRKKKQDSYSHNLFNQQSSLIGILNSNNSDDKKNSHVKHESQYKKHLKKKTKHLAFAYYYPNQFIRVEAYTADNICLPMELNSIDQLNAEQQNLLIILAYCNILIDPWYQSIHSTADFDAKWHLPVQDKLKYPLQDAPAQRGIDLISNPSFDINNYDFRSFNQQFGYTFAESKSLPFVADEMISFTRNQRKHEIFLELDNRTESNQTQVQKIMNYIWYALKHQEKEISMLIAITDGSLKSRKVSNYTNLGRKVGNMTSLFLRTYLNTDQSKRVYLGALYRQAKNLHIYITGVSEAHLDIASILLGSNYLADQLVTVRQLSSRLAKHTRWNVTYTVSKKVSKLLQTPKLLFNTGNQSFKKILHPSVRNEYDTCSLGTLRFTDKISGKVTKQILIPAQEHELVAVINAYNLLNQRSTKLGQQAPTPLLVYPHRVRAATAIVLPQYTKQYVYNSSYTPIMPYLIQPLYGDNLPSHEQLRWLTIQYAKAIHNYFLIGAVNQAAIKKDISYGDARIDLLNNVFSGRPRPYNELRNLARKMKPLNFVNQLCLNEIPLGLYKFLMTERWPQGAYYVPRYIDLPYLAEHKFKKFFFSPKSEILQIYGLDKLDPSTRSQIKI*
>EBGHLAKH_01541 group_30322
VVMKTNLDQNSIANEHQSQTKRIERRRKTIQAIYNLTNYKSYHAFKKANARLNLFFGVLAIGGLISCFMAGQFGAIFRGLILALLIVYLLSYSWIMTKSRQLRKDSTTALQEMEFESGAYVSSWQLYDGIYNEDNWISLEIAFGREDSYVADITKLVRGKGKIYPLPEDDIQNLKTMIFNLSQIQDQNWFVYGTLTDQMAKDLIEKGFDLQIMEKKYRTKPSRLDYAVATGDWKKAFFKYPKAFSAYAIFVDEKKYRKQLKAKQLKKK*
>EBGHLAKH_01542 group_20443
MIRITTKSNEEYFSSDFTSLDDALGYISNLKPSDSFYVDDYFDKRAKIKKSEIKTIGLPAEEEVVNGGDIDRKLKAWPTVDTIDVNPNLIHINALRKSNKIINLSDYQNHMTLK*
>EBGHLAKH_01549 group_11589
MSNWDTKFAKKGLTFDDVLLIPAESHVLPNEVDLSTTLADNIKLNIPLISAGMDTVTEGAMAIAMALQGGLGVVHKNMSIQAQAGEVANVKSVVVPTSAAKAATDDQNHLLCAAAVGVTSDTFERAEALLEAGADAIVIDTAHGHSAGVLRKIKEIRDHFPEATLIAGNVATGDATRALFDADVDVVKVGIGPGSICTTRVVAGVGVPQITAIYDAATAAREYHKPIIADGGIKYSGDVVKALAAGGNAVMLGSMLSGTTEAPGEIFEDNGKKYKRYRGMGSVGAMAQAHGSSDRYFQGGVNEANKLVPEGVEARVEYKGDVSDVVFQIDGGLRSGMGYCGAANIPELIDKAQFVQITNAGLRESHPHDVQMTKAAPNYTK*
>EBGHLAKH_01584 group_30323
MRQQSKQKENEIKFGINSVRAYPTDEQKVYFINLFGANRWFWNQIKDMTDKRYGNNPKLSFPSASSLKRLLPRLKQEQEWLKKIDSTSLQATAEYYCNAQEAFFKQKPKGRKPPKFKSRHYYMQSATIKNVHYRYKLKKNNTVQEGDQIHVVDPHTLQVGKKLLLHTSSLKYLKGCTIKRMMIKYRQDLDRFYLSFTVVKEKKNLPKYDEKIKKTGKAVGIDVGLGKEWLVTSDSHRWSVPDTFALEKQKNKVQSRFDRNRSAIEKRVARFNHEHKEAKIEKYDFQNWQKLRKTKSKYQLKIANKRYDYLQKVTTWLVKHYDVIAIKDLKTKNLMCNHKLAHNIANAGWRMFRQMLEYKCEWYGKKLIVVAPQYTSRICCECGQKNPVFSHMKTRDWLAVRQWECPFCHAQHDRDVNASRNILKRALA*
>EBGHLAKH_01585 group_30324
MVEEYHTSSSVSVLIYHLVWVTKYRNKALDQETRQMLDQKIREILEENSCKAEALTVMPNHVHLEVVMPPWMSVTVLIKKLKGTTARWLFKQKPELREQFYHHHLWSPSYFARTVGNCSEETIKHYVETQ*
>EBGHLAKH_01769 group_25320
MSWIKVVSLNAKSGEVVPEIIDNNKESFLKALGSKRITDKDVAIFEFKVGDKNYSIVYRKSNQAPKRSSKKYKNVSAVSKNGRVELQGNLVIANTNDKGRACSKLSNLLCK*
>EBGHLAKH_01771 group_22217
MKAGKVMELLQISRSTLRRYRLNGTLKAKKLPTGQYIFDDDSVFFLKNGRSKRLTVIYGRVSTYKQKSDLTNQMQELQDFCLAKGYEINGSYQDIASGISFKDRKQFFKMLDLIIDGKVERVVITHQDRLSRVGFELFEYLFKNYNTKIEVVSDEANPKTDEQELFEEIISLLHCFSMREYSHRRTERKLIEDALHKKD*
>EBGHLAKH_01772 group_22603
MTKKTKNVPRNSTQYTHLCSEYIIPASNILDKISYKAHDLYNRALYDLRQGLFHKQYVKGYEQLDSMFKKRYKARECILYHELGYVQSAQQTLKEVNMIWQAWFKANKAYRRILASLRVSLECLNT*
>EBGHLAKH_01773 group_22604
VTNQNAKVKDGYLTIPKLKIKVELALQVKKIQRVAFKPIYGGYKLIVQYKINREINYLPDNGRYIGIDPGVDNAFACVSNTENMPLLINGRNLKSVNQYYNKERARLKKLQAQYHQLESIINTKQGPKPVYQETKAMKRLTVWRNDKIRQFAHKASKRIVNYTLSCEANTIVIGNNKSWKRSSNMGKKNNQNFIGIPHKVMIEMIQYKANLAGISVIRTNESYTSQTSALDNEKPCWENGNKNRQRQGKSPVNRRIKRGLFKTNNGTLINADINGAMQIIRKVFPKTSFFNGIAGVVLRPVKWTALI*
>EBGHLAKH_01774 group_30325
MSVTVEINQLTNNSSKLGIFINDRPVYWTCRALVKKDDAIDHNSDHYMRYVVGLSLLSNLINKYTDLNVPKNDVNRDAC*
>EBGHLAKH_01775 group_30326
MIKKIKKTISGICLALIFMVAVIVCFAAIRWNREVKSSTYAEAINNPDKLTILYRPICPRCHRTLPRLFLEHCLDSKGEYLLNANKLSKKQLDNLECRVTPTFRYKNVSYNIDDYQRIDKIWIDSH*
>EBGHLAKH_01776 group_20444
MNKIQEFVKSPITKRISFTIMILIIYRALFFVTIPGVNSAALAKLSNNSSLTMLSMFSGGGFENFSIMSLGVTAYITAQIIVQLLQADVIPTLTQWSKEGQTGRKKLDKVTRSLTLVLGLVQATGITLGINTLTNGKFMIENNPFTIIVIAMLMTAGSFIAMWLGDLITENGLGNGISVIITAGILVRFPSMINDVIEGVTFGTKVNWIRFSELMIGAAILILLIVWFTRSELRIPIQYARRAQLTGKDSYLPLKIIVPGVIPIIFASTIMTIPQTILMFFNAGQNSSWYRVVQTFFTLSTTSGVIIYGLMIIFFEYLYSIVQIEPDKFADNLEKQEAYIPNVYPGDPTKEFIQNMLNYLSLPGSLFLMWVSIIPLLVANSVSSSLQIGLSGSSILIITGVLIEIGRQIKGLKLKRKYGTFLSTDFSLDD*
>EBGHLAKH_01777 group_30327
MKLRNLIENNQFKRKKLEKIVKRVESYQKYYASLSDDKLKDSTILFKKRLQKGETLNDILPEAFAAIREADKRVLGLFPYPVQIMGGIVLNAGNLAEMKTGEGKTLTETMPVYLNALEGKGVHVITVNEYLSERDYEEMGPVFKWMNLTVGLNSSKIFPSEKKKAYACDITYSTNTELGFDYLRDNMVISVDQQVQRGLNYAIVDEADSILIDEARMPLIIAGKDKSQRNLYKRADEFAKSLDEDDYDYDKETKTVALTPSGADKANTWFGLKNIFGSESFTEAHFVDEALKANYSMKRDQDYVVQPTKDGHSKEVDIVDQNTGRVMAGRRYSDGLHQAIEAKENVPIKDADKTEADTTYQNYFRMYSQLSGMTGTAASDAQEFYDTYHMQVISIPTNKPVQRQDLPDIVFATKRAKLKAVLDKIIDVHSTERPILVGTISVESSEEISEMLDERDIPHEVLNAKNNGREAEIIAQAGQQGAITIATNMAGRGTDIKLGPHVRELGGLFVLGTEHHESQRIDNQLRGRSGRQGDPGTSQFYVSLEDDLLIRYGTERVQKVKQQLIDRGDEYEPIESLIVRRGIVEAQKRVEGNAYDERKNTVRYDDVMKDERDALYRDRNKVLNYDGDFADYLIPMFARTIKLKVDLYCQGNNWNYDGLFRFCKGTLGFDFGKTANQDLYVKALGYELTEERIESMTKDEIIETLIKVAREEYQHRIDELVNPEDISFFQKVAILRAVDVNWRENIATMEQFRQSVTLRGYGQYNPLVEYQNSSFDLYSEMLTNIQEDITRNYMRASIVD*
>EBGHLAKH_01778 group_30328
MNYLQKAFKVLKKCNWATWLSSIKVTSAILTVMAVSGVAYWGLDILFQKLLIK*
>EBGHLAKH_01779 group_25321
VLDKRKLKCVLTLIIAFGCLLILNGCSMVKPSLSNKQLTSEFSEVTQSLLISRGTVAKQVIGKKPKQGDVKISSANAKVLAQQKDKVSQSLKKVSASAGLVAQYPKALKKYDNSVLGYITLLQHGTTIREARSEFHKVVVAGQRINIQYQNMKQNRYLNIATFADQTSGYKADSPLSITPTNKKSKKKDNTPVNKPKARNTLKDGTKVKTVHGAFRLSIGWGIYFIVLVIIIITSIFLQPNRSNDSMNALTESGGATLFNRPRPRGYELFLLRTTEISVLVLAASLLIYNRIG*
>EBGHLAKH_01780 group_30329
MSANTTKYSSISMALVDDFIDYSKQLKNSFKGAFNPLVSIYSMITELDTTKQLSNELLLDVKKKLQVLPTFYHVQVTRLFITRFVKELEPDIQETELNRDCVDLEDMLMAACSDFEGWEQKIPSILEVLYLALRSGIDNKQDTALRSRVNLLVSDRNVQARVLYDFCNKYQDKYDTRLKQGVFPSAR*
>EBGHLAKH_01781 group_30330
MRYIYLINTLEQGTVERYVDLNNANAYLLD*
>EBGHLAKH_01782 group_25322
MSYCLTKGKDFIFLRHTDKYNFPFALLIATKEICLNNRKVASPNIIDAIKTKSLYFDVFEDKQVSYRSNYKATLWMIFKLLPQDKKNNWPKMQITLEEKQYRDAHVIYSFKTYCKLSKNLVQQIETVK*
>EBGHLAKH_01848 group_3349
MATAKTEKNEKELEQKHLDNIMGQIKDREKTLKKSIKSAEGEARELNSHFFDDVKLDYDGYSTSMETALSIHQQQQLLSEREHAWQHSAKQLETVERLEKRPYFARVDFKEKNEDRTETIYIGLGSFADKDDHFLIYDWRAPISSIYYDGKLGKVSYNSPEGEITVDMTKKRQFMIEDGKIVNMFDTDESIGDQMLLEVLSEKSSTQMKSIVTTIQREQNKIIRNTKADLLFVQGAAGSGKTSAILQRIAFLLYRYRGNLTSSDVIMFSPNQLFNDYIKNVLPEMGEQNMVQMTYWQFVARRLPGMEVENLFRQFEDQTADSNISKFKDSVNFFNLLTRYAEHLNKRGVIFKNIYFRDKKKPYFDKEKIKEIYYSFNENYKLANRIDATREELIKMLNRKITPETKKAWVAHAIEGMSQSELNELYDRPDQEFESEAKEEAFLGRKIVLSALKGVHKRILHNHFLNMRAQYLSFLRAVPKMVDLSKWNIDENDWLAHVEEVKNNFKQHHIAMNDVSAYLYLYDMITGRRTDFEMRYAFIDEIQDYTPFQLAYLKYNFPRAKFTMLGDLNQAIFTKDESRSLLKQISGLFDPEKTDVVQLTKSYRSTKELTNFTKQILRQGEKIEAFNRKGPKPIIWGRKNDDEAIDVLVNVLHNNEQNKRTTAVITKDLAAAKFVHEELAKKGENTTLIATANQRLVDGTLVVPSYLAKGLEFDAVVMWDASKAAYHKLDETQLVYTITSRAMYKLDIIYTGEKSPLLDVDPDTYEEK*
>EBGHLAKH_01919 group_8839
MTTIKEIAQESGYSSATVSRLLNNDPNLSITADTKNKILEIANKLGYWKDHQEKKIRPTIALLYRVNHEEQLQDEYFTSLKQALISTVEAESLQMKTFYDADDLIKHASLFQGFIGVGAAPIENATLKKLHEVLPNGVFVDTNPAPELFDSIRPNLTLTVKNAIDLFLDKGYQRIGFIGGIGPKHDHIQEVDVRATAFAEYIKVRGKSDELMFVNGPFSVANGYKLGKEVLAKCKNKLPDAFLIASDTLAVGVLQAFNENNVNVPKDTAILSINNSNVVKYVSPPLSSYNIDQQEMIDMALNMLTNLIIQPNRAHIDVNMNTNLVVRKSFVPKK*
>EBGHLAKH_01929 group_25323
MRKQKKRKSVSTKIFDSLYVIVGTILLVAGLSLFFFNSKVGRAYMLRDNGERASENLTAKQADKNRKVKTTYDASKTTDVDTRQLWDARKTPAGAIGRMSIPAADIHNPLFQGYGAQLQNLSYGVCTVVPNRVMGGTNNYVVAGHYMGNYGPAVLDNLHLTRAGDKIYFTDMHRIYEYVETNMRYDITPKQVEVENNIPGKKTVTLITCSDFNVNQYGYGQHRTVAVGEFIGSMPATKKNLENTELTNKVSPKISQKHVRYKVVKSQPKSAKIYSSLSLKQIIFWPAVIIGVIVVICLLKIWL*
>EBGHLAKH_01930 group_30331
MKLKQKFKQKLYSHEWDFMLRTSQQIMLLIQGACILVFFFYWDFTKQWLFELLAAILAFAIVIVSIGMIWLIRMIWSFSDKYKLDYIAAHPNSAKWLMKEKDKQDSEKPNSHIEDSHRKGTKFNEKAKEKKKR*
>EBGHLAKH_01931 group_30332
MKKEKKLFVAIVTNGLIMFGAGLIMGLIMCGAFTFKWLFGN*
>EBGHLAKH_01932 group_30333
LDNFIWLADDIGQYVKDQNNSQLNNYFSEKGSNGFHILNTGFSQVWGELIRIGDVILVLMLLIGMGYMIYSNIGNSGEARRKGVGVLVSIYGFLMFIHLFVIAMASSPNLSGGRLTAFAVMLIGQFVSMSGSIILYAFGTVYLQVYTMTGQETYKRKARTAYTTMLWVIVGSGLAVLFTEVIAP*
>EBGHLAKH_01933 group_22606
MVCNQFATKLKSIPLALSALKRYISETKHAPVHIKLVYNVFDENSFIEGTFSSDVPTTEITSDLTSSISFILSNMISSYLMTYQKVFLSRIIIDVDIDMLGIVYDSIKVTCRFKANNVKYAISNDNLLSSILNQTMEAERSEIIERPATGLSIQLFRHRLRSIQIISDYSSNDQYDSYQYPFESEILVSLMGIIKLYENPENSHQASARLFFDLSKRNRLLFKHGMIYPSESLIYHSDKKDHFEIEQIDHVLSQTVPILATTSLAQIDSLELFMTHNHQFKCKFGLTAPQDKNVPVKNFVNMSTEDSVITWQNVFNHIVSNYSLSQLSEAWLQNIVVTLNPFKNQWVVNFDQYSLTHNFNSCLPKDQIVAMVQSVAKQSNGKARIKHIVMEKEEKKTEMLRLDLEPLAVKTENSAIAMPLRNADTDGKVIHYFDLSDHNGYFLSHDKFMKMVK*
>EBGHLAKH_01934 group_30334
MTTEHYDLPSAAMERNLLQTRVFGDETFAEHKKKCLVGCALCSVLRCRERAIRESENREVAGVSGKDAHNYKVLFSEQGSISYWFKNKTDIRNPKGGYYEWVYILLQSEDFSDSQIRKYFNINNSEWQRFKKNHFPTWKDDKYDILAERGPKAFKIWKEAQVRSHN*
>EBGHLAKH_01935 group_25324
MKFNKKIIASFILLSAPMLLSACASQEATPDVSGSDEHQQPTVDVSLRQGQLSQSAGLITMPVLLRNTGTNSTVVSSRNFALHIQGHTFKPFSVPNTSADFHEQLDSGSTFNDSLSFYLGTNLTKKQLRLVHLTYTMDNGKTRKAATMNASFDQEKTKSALTTNMKQVGDYYTDIKQYMQQVHNAKQQGEDIPSLKDQFQDSDYDKFRMWVLINKKDPQNIILQAYNQTNTDIAIPFSDIELVNKTGDELQVDPAYRNYYLCLPHGKFEIITVPLEGKPSMTQAPFTMRLKQSDDSGTSSNFFSTKNSYYPIESVITDAKDISTAFSLTPNQYAKGSINWSKPVLNFKDRTFKCTVDLNDIFALRSERTKYSLVGIDKDGTDGDIEIPKDVEPTKVSSDSPTQINMKFGSLKVLKTYKNIELRYDNKKIMEVK*
>EBGHLAKH_01936 group_20446
MSQTINDKKQVSMRPVPIKDSQFINPQNGTAMLPSLINPEDEKNFEIHRNFYIKGYVDLRDSVRQIRQYEIADQYNNVLTQLDFEDEYWLKFIAMFKSVQKLQLKREARMFPQLLDGLNLDHCLNKLFRNGLIMRWTYHHPIDGKDVPVYTLTGNGYRFLKTFYSNSNYFHPQDFLNLNWRYHLRFWETLDVYQVLVSLPAYRASTTMFHGDIHKKKVLLPSSLQINLELTQGKPKNLVFYPALYNDNLNYYKDATIKWNKFTKAGQDLSVQINDLPAGQNVLAFYAPTIERAQQINEFLQLSKFAFPSLFLVGLEITRKGLPQAFFLPDRKTGGLRQYIFPDILRQ*
>EBGHLAKH_01937 group_25325
MADENFDALNTLAQNQSQLTHSEKKGVPFFLDAAEKIPFELQGFVAEYKRQINQELTPDNLLWAVGEEVADFEVRKGLVMPVLKMRVEENDAPVYVFASQAGSNYRHPDNFIDQRVKIAITTFLDAGTKDKEGNEQYIALGSIQQAEFVINGLLYQAMLKDPEAVKNQDRIGKVTQVIDTPDFRFISFEYQGAELGMLAKNFYYQTWTKPLNKVAYIGMKFPFRITNIIKAKYEDQDGVKQDMAAGRAVPKGLMYQVLTTRLPFLESPDKDVESKFERGADFKGYIVHYHPIQGIFVEVAPGWWCKGILSANSPIKPSVADARQHTPVIVHLEKINPQTHTGRAWIKRFPHGVVRVPDPHEQ*
>EBGHLAKH_02032 group_10323
MNHFILDGRYEDLLSFNVEEALKKANIPEDCFKNPILQ*
>EBGHLAKH_02084 mtgA
MRNNDDDKSYSSNDRSNKNDEFNEVNDSFYDGLNNLLPDDEKISPREVNDNKSSDDQYSSEFDNDNPETEDDYSIDDSDDYQEEEESNEEAKSHQPHRLRPHHKARHVVRNIFRGIFLLFLLIFTLGIGLFAYYAKSAPQVTQAQLQSGGSSTLYTSDGKLLLTLGQEKRNYVKYNEIPQQMKDAVVSIEDKRFYNEPFGIDPIRIGGSIISNIRGHDISAGGSSITQQLIKLSAFSTSVSDRTLKRKAQEAWIAIHVSREYSKQQILEYYINKVYMNYNIYGIGTAARYYYGKKLDQLDLSQTALLAGMPNAPTFYNPYITPARAKYRRDLVLQAMLKNGKITQAQYSRAITENIQHGLTYKHDTQSKLRKIDDPYIKEVVDEVREKGFDPYNDNLKITVNINQKAQDELYQLANSGKVPFTNKKMQAAATVVDPNNGHVIAILGGRHLPNVALGLDRAVQTGRSTGSSIKPVLDYAPAIQYKHWPTSQILYDTPYTYAGTHIQLNDWDNRYYGAMTMRYALEQSRNVPAVRTLEDIGIKRAAKFAKQVGVNVEPSQGLSVAIGANASTLQMAGAYSAFATLGMYHKPQFVSRIQTATGEIHNYDTPGTRIMDKSTAYMITDMLKGVITHGSGLKAKDGDLIEAGKTGTVKYSNAELKAHPSYNGTPKDSWFIGYTRSYVMSVWTGYDTLAQGKITGSGQNSAMLLYKSMMDYLMKDKVNMDWTMPDSVVTRNFNTGRELFQKGHAPAAPKKKKNINRIPRRIIRRYQENPNTTFDSNNSNRVVIIERRPNNQNQNSNQTQQNNQNNQGNKNSNNTNSNTENNQPNNSNDQNQQQTNDNTE*
>EBGHLAKH_02085 group_25327
MKLSVRQAILFLVGGVAGAVGIQQNSSTAHAEVVTVHKNDTTWKISKDHHTTVHQIVKDNHLKEGGSKIYVGQKLDVNKPGTQSKDHHKAPKNVAYAATTTNQNNGQTSNYSSSTQNGYSASNTTQGSSYNSQYQAPVSQTPKSSASNYQSTATGGEAAAKAWIASRESGGNYSAVNASSGAYGKYQLLPGYLHGDYSPANQEKTADNYVHGRYGSWQNAKAFWQANGWY*
>EBGHLAKH_02086 xerS_2
MDEKGYAKLINTELQDLPQYVFYYAQQPLAITTIYQYLSEYRRFFTWLRTDSGKLGKAPLSSATKNKNVELSVLEHLRVIDVQAYLRDEETKINKQQSHDSKKTINRTINALRSLFHFLTVTADLNNGEPYFYRNVMLKVPLQKGAKESISYRNEKYGPMLYMGKKKHEWLDFIDKDYENQISKRALSFFKVNKERDLAIIALLLASGIRVSELARLNLKDLNLKNRSVIVIRKGGQRDAPLIADWAIPYIQNYLAIRKERYKPSQNEQALFLSKYGKTKRIATNTIEKFVSQYSQAFPGGQRTTPHKLRHSLGTELFGKSRDVMVVATQLGHTGISATDQYIQEDKADKQRKTLDSTK*
>EBGHLAKH_02087 group_25328
MDKDYKVVLVNTKDPDGEKILNQSKDVVRQVPDEYFKFQSVGQHDFCDVSLSGQLADDPAFYFKKRDRNSRRHGDNFTDNSVFVNLNIICTLRTYHDKYGQLKEVTSNVSARSFREYDKRALALYHKGDRVTVQGSLRTYSDRDASKSWFYIEINSFTVNPYKTMSKMASDAFDAKEPVRRTNDILSDYRISNEEKKSQLEWINLQKDRKLKEQEEQIACLRKTLSDQQKEKILKADQQTDSLQVEPMIKDSVTENDDSQSPRINYQNTPEVPFEKIEPTDDAANLNSLDTLADNQATEGKNGGKDSPSTMNSTQEKKVNQFATGAKINNNQQDYSKSYIENKPVTTDELDKALNSVFW*
>EBGHLAKH_02088 group_25329
MISGHHFSNQEIGDLEAKYLNEFYIASTPDPILADASEYYAILFQTFLHKNQDKVFDQMNEEQKKRIYKSQDTKFRNAMQYSFNKGHQTAFALLLMDSKGSTEFDSSFFKNPNSKLAFIYNLDRMISPKVTEQNLRRDKNEILIRETRRHFENGYDEIMYLAKLFYKKGAEVAFEQIRQNIVKMNYLIKGRSALLNVPYNQDFEVTPAFTATFAIESPNYEEWDLHWDATYGYKIAKKLVGKFMIHQLSIKEIKAFSSVGAITYKMLENYFASANLGENDIVYLGEINFALISPNENMRTIQSPEFSAIRTSLALTIQRHLNIGSQNILIAD*
>EBGHLAKH_02089 group_30336
VSKMVLLGMDEATASKFGPYLESNSNVLKVMTQCIPIFHNLKQALYQYSPQIVYLSLSRMRYDHIKSKDIENEILNGIYKIKSDPQLSNIRIAIQTNERTNPTFLRKLAMLRISDIFLSQGKSGQMDRVAPQLSHPPNIKNISEFLSEDAPTLKVTTDDTNVVNNERHDQQRVNQLEHLLTLANAQISVLKKKNDLTAVPRSDYDELLQQVKMLMNSKLTDAKSKRLFAEVLNSKVADGKKISKLSKIVDAQNDQILNLNNQVSQMEKKRSSTSENIVQPEKVIEAPPEEEIADEDIQVNRLPKPRNIAKDRGHPKINKNMPSFNFGKFVRIVTSVLLILILLFAGGMFWTHLNTQSASSSNQSSSPSFGSLLKKGKYVKAAKLYTERGVEAENAMLSDPNIKKKGDIANGIAEYNDSDAIKFDTSYFSQDFESAASIYNESTDTNLTHLIKARRIMVAYALMKSGQIAKAKSIAEPLHNDQLNERIKVYGQFYHANQILEAKIKHGHLDSEEITKAKKQINSNQSAMDKL*
>EBGHLAKH_02095 group_13655
MKKIIVGTPVKLSHVLIGMIVVVLLSLFLTGFGYQAWWLFLIVLILGVFVTLPTCFNPYWQISSENITIINYDINDVIKLMQLLGLHKKSKQVINLSDVKKAAVVYRKNVRLSPIDFNPDYLNLILDLGKGTNMTLTLGNVDYQQLNSIMGLLQDKNIVVDDKQNILQLLRENKNLFNHFHKKGWTSL*
>EBGHLAKH_02115 group_17391
VDSDGKVVGTGELTKHGNGVSLNDIPSGYKLADEDANGKSAQLLQWPNQISVVSDGSQPTTKYPSDSVPDGTTKSIQFVDSNGKVVGTGELTKHGNGVSLNGIPSGYKLSDEDANGKSAQLLQWQNQIKVVSDGSQPATPTYLFEKVADGSSKPVTFVDSQGKSVGTGTITKEKNSVNINDIPDGYKLADLDSNGQSPQLLQWPDQISVVSDGSQSSQPTTPTYPFEKVADGSSKSVTFVDSQGKNVGTGSITRNGNGVNVSGIPGGYKLADEDSQGQSAQLLQWPNQISVVSDGSKSATPSYPAQSITNGTSKSVKFIDDSGKVVGTGTISKNGDSINVDGIPGGYELSDEGSQGQSAQLLQWPDQLSVVATGGAPSTNQSTGNSEGQLINGDASKTYPFEKVANGTTKDVSFVDSNGKVVGTGKLYKSNNSVSIDGIPGGYKLSDEDSQGQSAQLLDWPNKIVVVADGSSKPTTTYAAENIPDGTSKSVKYVDMNGNVLGTGTITKHGNGVSADGIPYGYKVAGAEGNQMNDLLNWSDQITLMPANSAIA*
>EBGHLAKH_02116 group_20448
MTTVILAEKKDQGRKYMTYLGIKHSSTASMASGSTFLDPNTIVVSASGHLIKLQEPEYYDSTYEDRDNMSILPLIPPKFAYEVSPETKFLFYQAKKELKKADTIIIATDNDYEGGAIAFNILWLSGILSLNKHILRSYPTAMEKKAIIRQFQKERLKPIDETWRQASAAIARSRSDWLIGMNLSRLYTHELYQLGIPGNFAVGRVITATLSLICSWYEQINKFHEDPIYEMEGTIKNSNDPITLKSKVRIVGDGKRDAKQEYLRLLKQHKLLQKQMIGKVSQVESQTKKTMPPILMTKGDLYKEMKEACGWTQKKTEDTMQINYERGYQTYPRTDSGLIDEEEYDYMGNLFDQYLHAVGLDNSFKKYDMPESLKKKYITNSDGSPHLAIIPTEKVMPTPDEEKRIIEKFKALKQKAEDEKKAATNKTDKEKAEELIKKYTYVPLTKAQREMYKVVVQRSLSIFQPPYEYVSNKLVVDINNIAFSAQNTSKINDGWRAILPKSKKKKRELKKSFDYRKVFKVGQELAVTMHTSLSKTVPPKPLTITQIFYKGGLMEKAYKYVENKEYAKILRNVKGLGTSATRDAALTSLESKKYISVDKKDIITVTGNGWLINWLLKGMPVSSPVLTAKWEEEYQRIAEGKDNPNILIEATAKMITEQFNNFSENWHPEEIKAFYQKVQGKFLKTVSLGKCPQCSKGDIVFIADKKGKGKWNRYGCTNKDCNFVIWSKFLNKKFTEKDIEKLIAGKKSRLLKDVKGKSGKKFECWVKLGYDEKKKSLTPQMIFPEKKTNKYAKDF*
>EBGHLAKH_02117 group_3149
MTQLKRFLYGGDYNPDQWPEDTWSEDIKVFKKADLNSATINVFSWSLLESREGQYDFSKLDRIIQELSDANFDIVLATSTAAMPAWMFKKYPDVARVDYQGRRHVFGARHNFCPNSKNYQVLASKLVEKIAERYSNKPHIAVWHVNNEYGGNCYCENCQNAFRTWLKSKYQTLDNLNEAWNMNVWSHTIHDWDQIVVPNELGDAWGPEGSETIVAGLSIDYLRFQSDSLQNLFQMEKSIIKKYDTNTPVTTNFHGLPNKMVDYQKWAKDQDIISYDSYPTYDAPKYLPAFLYDLMRSLKHQPFMLMESAPSQVNWQPYSPLKRPGQMAATELQAVAHGADTVQFFQLKQAVGGSEKFHSAVIAHSQRTDTRVFHELEDLGKKLKKIGPTVLGSKTKARAAIVFDWDNFWSYEYVDGISQDFNYMESILDYYRQFYERNIPTDVISVDDDFSQYDLVVAPVLYMVKAGLSKKINAYVKNGGNFVTTYMSGMVNNSDNVYLGGYPGPLKDVMGIWVEESDAIVPGHKTIVSLNGKDYKAGLVCDLIHPENAKVLAKYSNEFYAGTAAVTENKYGQGKAWYVGTKLDHIGLTQLFNHIVLTANVESLVGDSHKLEVTKRVTQSGQELYFVLNMSNEERKLPQKFVEYQNILTGQQAHDQMKAWDVQILVK*
>EBGHLAKH_02153 group_6380
MAKFDILEDLKWRGAINQETDEEGLRKYLAEHDDWALYCGTDPTGDSLHIGHLIPFMILKRFQMAGYHPVILIGGVTGAIGDPSGRKTERTLQTAEQVKHNEESLTNQMKKLFGTENFEIRNNAEWLSKLNLIDFLRDYGKLFQVNNMINKDVVASRLENGISFTEFTYQILQAIDFYHLNKDDGVQLQIGGSDQWGNITAGIDLIHKLEGADRPAFGLTIPLMLKADGTKFGKSAGGAVWLDPEKTSPYEFYQFWINQDDRDVVKYLKYFTFLSREEIEDLAEKTEKEPWKRAAQKKLAEEVTKFVHGEAGLEEAKMITDALFSGNIKNLSVAQIEQGLKNAPSAEAGNEKKNIVDFLVDTKIEPSKRQAREDVKNGAIYVNGDREQSTDFEVDPSSDFDGKYVIIRKGKRKYTLVTIK*
>EBGHLAKH_02154 group_13435
MKKIITMALASAALFGSSATTVQAGTYNPKNITSFNINRRNYVAKGKIYKLHLPAAGRLVTNGNVTLKNSMEWTCIPYGKDKNTYYLRKGTYYLTSSKNISVKTTYTRLTKIRKNLETYVETKKNNDNSSLKARKIEIGQDIKAMGEMYDYDSVDYYTFTIDSPQMVTMRMINNPIYQLGKGNIFSKMNVIMFSENNPVGGSTMLYPESFEINGNKIASQSWYLSKGNYTFSVNTRGLYNFQLTAVPDTRVVPADTEIESLQNTKDGMVANLRDARHAKTYELAWREKGSKAAPFTSSSNTTEVSTAPATRYIDKNDRKIPVSIGKKLVNGQSYYFVARGVSNPDYIRYGNPEKDNYFGAWSNSVEHTYYAPSDATPGAVDLTTAKADSTYHNIHVAWNKIASAQSYRIAYRQKGTNKWYYEVTDQATNAITGITRNRNYEVKLQALNGEKTGPWSAIKTIFVK*
>EBGHLAKH_02172 group_5728
MNNKAKRMSAAGLLIAIGIVYGDIGTSPLYVMKSIVEGNGGIGNVNRDFIIGSISLVLWTVTLLTTLQTVIIALKATNHGEGGIFALYTLVRKRAKWLVLPALIGGAAILADGTLTPAVTVTTAIEGLKGLNFGGNVPVSTQNMVIAITVVILLVLFSIQKMGTSIIGKAFGPIMFLWFTFLGVMGVMNMVGDWSILQAINPIYAIRLLVSPYNKAGIFILGSIFLATTGAEALYSDVGHVGKSNIIGSWPFVFVCLSLNYFGQGVWILNNPTYRPADGGVLNPFFEMIPANIRLFAIILATIAAVIASQALITGSFTLVAEASGLKFLPRMNINYPSNEKGQIYIPSINKGICVATIAIVLYFQTSAHMEAAYGLSITISMLMTTILLYEWLVMKKVNTVWNWIFLIFFGVLDIMFMISSLTKFTHGGYVSLFIAGAIGFIMYVWYYGNKVRDKREARNAYVRLDEYTDMLTNLSHDENYPTYATNLVYMANVKYNKFIKREILYSILDKRPKRAKAYWFVTVNVTNEPFTAEYAVNTYGTKNVINIQLYLGFKKQTSVNVYIRQIVHDLIADGTIEPQPQEYTTSPGRDVGDFSFVIVNDVISPQTQLVGYEKWLVEARVRLQNLSSNPASWFGLEYADTVIERVPLILGRPNPSYIKRIKPKDYSTAKTK*
>EBGHLAKH_02177 group_1001
MTKLNNEYMVGLDIGTNSCGWVATDFDNNILKMHGKRALGSHLFDEGVSAADRRAFRTTRRRIKRRKWRLKLLEEIFDEEMAKVDPNFFARLKESGLSPLDTRKNVSSIVFPTKKMDKQFYKKFPTIYHLRNALMKQDKKFDLRAIYIAIHHIVKYRGNFLSNSSISNFSASKIEIDRFVNELNDLYSIFLPESGVIFDAGNASKVEDIIRNEQMFKLDKIKEIADVLPDTENKSGLKLSKKISKEISKAILGYKAKFEIILQVNVDKTDSSIWNFKLNDENADVNLSEITSDLTDTQLQILDLVRNLFSAISLLNIVDEGSTLSESMIRKYNDHAQDLKLLKTVIKNHSDRKKAHNLQLAYDKYVNNRHFVDVETKKAFPNKHLYRKSDFYEIVKKNLDASKEAVQIRKEIALDKFMPKQRSDENGVIPFQLNQIELDKIIENQGKYYPFLKEINPIKAHRMQAPYKLDELIRFRVPYYVGPMIEPTNSSYPQTRQNQSFAWMVRKAKGRITPWNFDEKVDRQKSANNFIKRLTTKDTYLFGEDVLPANSLLYQKYTVLDELNKISVNGKKLSVSVKQELYEDLFKKNNTVSAKQLKNWLIENQKLPYIKIKGLADQTKFNSSLSTYIKLKKSGLFVDKLDSNEFRDDFEKIIEWSTIFEDKQIYIQKLQTIDWLTAKQIQFLQNIRLQGWGRLSKKLLTAIVDSNGQNIIEQLWNSQQIFMSIVNKADIKGTITDANQDLMHSNSMEDILSEAYTSPANKKMIRQVVKVVHDIQKAASGQAPKQIAIEFARESRRNSKLSQTRGHKLQDIYQKISGDIVNKNLKDKLAEYIKNNQLSVWEKNSFQMNKNDQDFLF*
>EBGHLAKH_02193 group_8866
MTKIIRLHPYGSEQLPILGMNEMDLEIDDQIFMSMYHEYLAQGGTEKDFKEKQAAYISQAMSGLESLVILRIQAINRLFTIKTIFDIINKQGLCNCPCLAS*
>EBGHLAKH_02208 group_2897
MTKQTIKAQADGRNGQIDFEIDLENNKISDVKVTKNSETPAIFNQTFGKLKKNIIDNQSFDVDAVSGASLMTQAMLDSGKKALAENNIALDGKKPEVVHEERQLNVDVAVIGSGMAGLMAASRALSMGKKVVVLEKNGYLGGATILNGSNVVGTGSKVSAELFGETAKKDSPNRLVQDITRECRGTNYPMLSKLLANNIGKAVDFITEFANLTYQKAETQTVEHSVYRQIEMPSESSYELVTKVAEAFEKKGGQIILDARVEKLNKDKAGKLVSLTAEGKHQTINVNFKSLVLAAGGWGARDYQAHKTDIPYYGPMTSTGDYLDFAKNMNLVTRNLDWYKVYPHGLEVEPGIAKLTTYSTKEATDMGAIFVNTDGKRIVNESAPYTHFRDAIAEQKGKVAYIVMDQRTWDRFYELMLKYGFTKEEVQSFFDLVGEKSPVLVKGDLKTVAEKAGIDYQTLKETVDNYTEDVKADYDPEFGRDKKFMHEFEGDTYYVIEQKLLFCTTLGGYETTDQMQLLDNDMNPVSNFYAAGEIVGGANGHDSMPSMMNSWSYASGFVAGTTAADNTNYNYFTVSNEQEADAVSGASEA*
>DCPNPOFN_00080 group_1767
MAKKRIYEIAKEVGVDNKVVVQKAKDLGLDVKNHMSSVDDSQVAKLKNSFQNSAPAAKSSNKKNKIKISVSSIRKNEKKQEDNNSSKNSKRRNNKRRSNNHGHENKNDRRNNTGKPKAAALLQQFKQKQRAEEGQLNREAQKARKEYHEQLRQPVKDNKKTSNHKDNKKKAEPVEKKVIGPKILKPSPARLKKQQPEATKELVQVTIPEAPKEEKRGNNRGRNMGKPGRKGKNQFGNGRSDHSDRSERKRRKNKKRQQEQKPKKTLTKRKERPLPETLVYEEGMNAQDIGKLIHREPAEIVKKLFMLGVMTNQNQSLDKDTIELLAAEYGINAEQKVHEDISDIDNIYDKRMEESKESKNQVKRPPVVTIMGHVDHGKTTLLDRLRHTHVSAHEAGGITQKIGAYQVRLDDRLITFLDTPGHAAFSNMRARGAEITDIVVLVVAADDGVMPQTVEAIDHAKSANVPIIVAINKMDKPGANPQHVTEELMKYNLIPEDYGGDTIFVNISAKTGQNVDDLLQMILLQSDVMELKANPTEMAIGTVIEARLSRGRGPVADVLIQQGTLNVGDPIVVGNTFGRVRTMTNDRGRQVKKATPSEPVEITGLNDVPESADKLVXXXXI*
>DCPNPOFN_00122 group_4464
MKKAKLFAGITLLSGVALTLAACGKSESHSDESKTASKFKEAVPTKATKNGGTVKVAVEADTPFTGIFNDELSTSATDTEVMQYGAESLFGTDDHYVFNDKGAATIKVDQKAKTVTVEIKKGVKWSDGKQVTAKDYEYAYEIIANKDTKSQRYTTRIP*
>DCPNPOFN_00183 group_8867
MFLVLSQTDWFWIMVWVFILASAFHLWKLVWLAFGIYLIFPALLTLMDGVWRIALVIGVIFLGIKGLSMGIAWIKRKIKQNKETKKVKA*
>DCPNPOFN_00185 group_33465
MCVNTFSYSFLFNNTSVFGVRAFDLKVEGKAGEEIDQGVERIMVDEKTGVEYVLIENDGGITPRIDKNGKPVINQQWLKKHQEKELQKKVNRELQKYTVHN*
>DCPNPOFN_00221 group_37750
MNRLRKLITSADQLVNGKQYELVQGEITIKTTFSEVVHPEPQPGYWTTDDIACAQFIGRKGIGCIVEEDRQELFDGLTEIGVKIYEQ*
>DCPNPOFN_00225 group_37751
MSKTIRVQWEYPDFANQLGDENYEYFEVDDDATPEEIQDEAEEIAFEHFRWSFWDVTKEHENER*
>DCPNPOFN_00226 group_21113
MKDENGRDVKLGLEEARRIMATDYCVRSDLALCGEFFNEYGMLPQEYIKEYGNESN*
>DCPNPOFN_00227 group_26219
MKVIDKRTKKTNEDYKYGDILMCWDDDPEKVYVAWVVECTKFAPPLLDSSWSLKTEVSKLDEPWQKTAGYGVVIGTNGLEVSKQIRKFEIQLVHQLGLSMDLDYQYNRIISCDPKLLLTLGELLSGFWGDDDEKND*
>DCPNPOFN_00228 group_18922
MTMRRMIRRKRRPMGLEHRIQLDIIAALTMHRCTVYRGNVGKIKMQDGRFFNTGLPNGFPDLFGWRWSDKQFYFIEVKAPKGRIRPDQLAFHQDLMHRKVIHGIARSVDDALKIVKEGLIGYGYPDYKEA*
>DCPNPOFN_00241 group_25502
MIKLTAAEKNGIALAAKESLARRSYSDYFLLANPSMRMYPHTKLITDKLQKIANGEQHFYIISMPPQHGKSLTITKTFPSYYLMKYPDKHAMIVAYSQDLYSQFAASNRRAFSDWSGPLFNLKTGKNTAQQFNIVDHRGGFYATSILGGATGMSANLLIVDDPIKNAEEAGSPTIKDKIWNEWLLTFKPRLQRGGSVIVIMTRWQQDDLAGRLLDNSSFNWEEIKLPAIATGLGPGETDVLGRHNGDPLCPDLHSLDELLGNKHDMGSQKFTALYQQSPTIESGNIFKREWVKFYVPDRETQIRLHLTDKDAKILPKHFDTSVQAWDATFKSKENDDFVAGQVWSKRGADLYLRPGWCHKRLSFTETLDAIRAMTRFYPDAVTKLVEDKANGPAIIDALKHEIPGIVAVSPGSDSKEARAASVSPVWESGNIYVPHPKWRPEIEDWLEEIFAFPNAMHDDNVDSMVYAVKRLHDNHSRGPVIRY*
>DCPNPOFN_00245 group_40691
MITRYDTATVAGMTTDPITGFIHARNVPIARTGVFKYVKPDGSIHKEAKLPEDILSDSTVESANNKPVTDNHPENANGQRILVNRDNSTALMKGFTASNAHVDRTDGTVRVDMTITNPDLIKKISGGKRQLSIGFQTQVVPQSGVYKNTKYDSVQKDITINHVAVVDVAREGPDISLDRSVVGDSAEMIGELDDFSKEKGQKPQMDFEKVRIGDQTIKVATDDADKLIKFDSDNQANQKRIDELNAQIKKLTDERDSLKSGNKQAENDKSEAQAKADSLEKELQGYRDKVEGDGLDKLIDQRMGLIDDVKSIVGDSFDPHGKSEKEMKIEAIKSVDGDSAEIDGKDDVYVNAYFNAVKNRKQSHFVGATVHDFKGDSADSNVSVNQMHENFYNLANKNKGGNK*
>DCPNPOFN_00250 group_39608
MSFYMDVTSMLDDYGVDIEVWKSDKPHTGKKELVGGFYLSDEQSTLPDEKTAEKRHEPVVPVNQLTSQMMQILTGGSQTNADLMWLSSGVYPVNTVVKVPTQGGYFRVTNFSNYQDYSNLTIYELKGDDEHQDASAT*
>DCPNPOFN_00251 group_26699
MTNTKMQVQLKDQLLLTYIIQQVVNEVLGCELFYQNQVSDRARYPFVTYSFISTEQDTTGDWLGVGRQYEIHLQVDCHADNAIQAMDMANDLWNALQSGVYRSYFEQADIEPGQFTNTSDRTILAGINYDYRFGFDCSFLVSNGGHVYSPDDLRFQAQPETEIKTVQLSDAGDSEVISANGKEKEQ*
>DCPNPOFN_00498 group_37601
MAGYIMFLVIGLGLIPFAFWIDKVNANSTIGKEHPEKLKKPLHKRWWIYLIAIILVVGSIGNLADPSTYKSTANKSHRLASDKEMQKEYKKTVEDRENAESQNLPGQKLNKNLATKGEFFWTAKNNKKVHIFASDGKVTAIKYVLKPDTQSTVTCQSLLENLFNDNNLKYGDDKESSDDALLDNNSSYNFYSPAHKKWYWVSFSAANEKDMVSTFSVYSGKNSDAK*
>DCPNPOFN_00515 group_20811
MKFYLTSQKYANSNPNLTAYEIDQISKAYLGKLSNVCTVEVWLPSNGNVNFYGAYGSVKQMVKAMEAISGFSWNLRQLKEQ*
>DCPNPOFN_00523 group_20875
MTPTQYFELCQRHSRLVKARKIVKHCKTNTVANIKQKILFKQETGFMPQEYIDRFGKGERL*
>DCPNPOFN_00524 group_41661
MKYVKFGHGKWEQSLGQGELFYGLNVPSTTRVYMTLEVKKDAD*
>DCPNPOFN_00525 group_41662
MLIDKLESERNELGEKIRKLNSPMKSKILIVGSGITGSTFANLLACQGNKVTVIERRNHIAGNIYTKEIDGIQVHQYGAHIFHTSNKKVWNYVQRFAEFNRYINSPKASYHGKMYSLPFNMNTFNELWGVTTPKEALNEINRQRQEMNGKSPNNLEEQAISLVGRDIYEKLIKGYTEKQWGRSCKELPPFIIKRIPVRLTYNNDYFNDQYEGIPISGYTKMIKKMLAHPNITVKLNTDFFDKKSTYLSNYAKIIYTGEIDKFFDYKFGQLEYRSLRFKTREKNIENYQGNAVINYTDAETPYTRVIEHKHFNFRSRNSNKTIITWEYPINWHTGEIPYYPINNETNNDLYQKYAALANKQDQVIFAGRLGTYRYLNMDQAINQAIIACKNNGGKIKNENCKYGIGSN*
>DCPNPOFN_00526 group_41663
MKIVNMALDQIKPYKNNPRDNTKAVSKVVESIKQFGFNQPLVIGNGG*
>DCPNPOFN_00527 group_41664
LVKKNLTPEQEKAYRIADNKTADYSIWDNKKLLEELDSIDDNIFTGFDASDIFDDILDPSDTLPLDETEQGIVYTINFKTQDKGLYEKVKEFIDDKQSSNNKEQENSNC*
>DCPNPOFN_00528 group_41665
MISNQATIKNKKILIAEISGKRPGTSAARPTEKFNYDFDKVIISNNADGYTTDWKVVLVPEDYQKWYKENIAISSKAFYAPMNRSYAIKYAREHGYDYLIQLDDNIVSFAICFCTKDQSGVFRTLKTTKNIKNVQNDMFKYLVDVMENTNAVMGGMTLTGASLPNHMWLSERYVYSAFILDLKKCPDYFQGDFEDDIEYRLKITQMGLPTVQVVPFQYSKTSQGSGKKEDLSGNRKAYSDVGLDRGKHMSILYGDIYSRGWSSRGSGVARKNGKKAFKHKIKPIKVGLLIKNKKYLSFEMKKIFDKYTTFVSNKIKYTQK*
>DCPNPOFN_00529 group_41666
MFDEKEFDLLQQVCGLDFKRLKLTEQGLKKQIDLVGDDLKRSANESYLSSDDLENAARRLTDLASEIKQLKLMQDQLVNFESYKKRQLEKQN*
>DCPNPOFN_00593 group_6447
MTTKKLATIAAALLISVAPAAAIINQPVHTVQAATQSQKVKLLSRNPLTAQFKSSTAKAMPLPLPKKSMARR*
>DCPNPOFN_00598 group_10395
MQDALAKAGEGYFRNQSLDSFNQLAQGPNNLIVVGKDEMTDLGKVPALKKVWDESGSQDDAE*
>DCPNPOFN_00663 group_14224
MNFKKVGLLAASFLLVGSVAFGTTACSSQSSSNGGNLTVSTFGLSTKQMRNDVLNPFAKQSSVKVKTQFGDSATRLTQIEHNPNTGVDVIELAQNNAVTGDKKKLFKKLDFSKISNFKYLSKSEQKLAKETNTVPYTVNSLGIIYNPKKVNINSWKDLWSSKLKNKIAVPDMTTTFGPAMLYIAGDYAGTSVTKDNGNAAFKAMKELKPNVVKTYTQSSDLSNMFKSGEIEAAVVGDYAVGMLQATNPNLKYIVPKSGTYANYDNVSILKNSKNSAAAYKYINFRLSEKIQKKVAGLKSLNNAPVNTQVKLTPAEAANKTYGSVAKRAKTINFFFVNSHMSNWISRWNKIMNK*
>DCPNPOFN_00883 group_37753
LPLSQNWGLTENGFIAPSYEEVLDSVEDDFISKFGTDIVLTSNSNFGILARLIAWRETLMIQELQKNYYSAFISTAIDTSLDRVGSNIGVGRKVEHPASAIIEVTTDGEYLIEAGETFETEDGYVFELERDITTTQQPDGSWKGTGWVESDEPGAMYNVEANKITLESNPDDNVLSVTNPEPANGGQDYEDDETYRARLLEENEAKPGPTAWGMKSALIELPGVRDVNPVENDKADADRWGNPPYSVHIYVLGGNDNDIANVIVNHMAAGITLVGSKAMDVQDATGNKRTVHFDHAIDKPIYVKVKVNVNENWNDDEGADDIKTAVADYINHLIIGKTLFLTRLYPLVYGVNGIDEATIMIGTHQGTLGGNDIVNDINEAVGCDTNNIEVDINGV*
>DCPNPOFN_00884 group_26107
MARDLQVDQDGNLVIDPDTHDLAMVDGLDEIAQRIKATLEIRYGEMVNLDPEMGADYTNFLGKNFNENFAAADMTSAIEADVPEVESVDSIRFIKLPHRKLKVTFTATVQNDDGTTSTVEGGLPVAT*
>DCPNPOFN_00885 group_33644
MASPHNKQSSSQAELKKAWYHGMHKFEHGIYAGIKSFYIAKVVKYDKSKHIADVLPLANWSDGTKSAQYLDVPVIESCYLFDEMADALRPEFSNADVNHTIPAHPGAPAHVHTNLAGKLPKRHFMRAGVPVVVAVLDRDNDAWKGGRSVETFTPASGRIHDANDSVIIGVLGGNWLDG*
>DCPNPOFN_00886 group_33645
MTIVTKDPHAWFVTEGEDGTQTIYNNETLGHDYPFAFQVNFSDTPTPQTNTVTLYNLSKEHKDFYHRKQHCYVAFNWGKEKKILAEGYISKIDMEQHDGVTDTQVISFTEGNDYSNVKARKLKVNKTKKVNKYKTQKVKEKDHMKKTWKHWTTVETYKRGPKKGQKYLKHHRRPVEKLVKGKVKKRRVKYRGTKTVQVNKTFRKGTTYKKLIQGIAAQSGIKISKLDLAKNPTLKKNFTAKGKPLTLINNLLKKTGSKMTYVKGKLEIVNPKGMKRTWFEIDDKDLIQPPSYNEDNSDDDDGKGTWEITVPLVPEITVNVGVLMNSKYLKGRFYVKAGQHSSDGENPHTQCSLVSM*
>DCPNPOFN_00887 group_26108
MENYVPIDVDNLPDIFDIQLAGEVFTFRVDYNLVADYYTCTIIKDGNVVLAQEPLLLNNRLGATLPSLDLPWTDLRIMDPTGHATDAGKGKFGKQVQLYLDVKDPNGSEDENPDVEPLGYDPDEQSDDLTDGEVDIS*
>DCPNPOFN_00888 group_37752
MAKRKKMTADEKADQKVKYYQSLENKYQKRWRNSEQKGMDTYNKMKAAKDKKEKAKLKTRWQKITKVVGAENNARKHYQKLRKNAEDERDALHKQQGSLAAIAEKIAQHNAQFSIDPSSGNNEGHAAIFPSDGSAKEPVYISPSDNESEDTTSNVTSWPVDEGAPRADYVRVASKTVSVGGIITGRDRTEATEKYNRLKSWHNHHKTLTYLGDINYKHLVINDLQNTYSDLRDNLKVSIGFTFIYWAQVTTSTGKNVKKKTSKSSKRVAGSRNKKYTAITVKKGQTLLGLAKRYNTSVKWLQKVNHIKNPNRISTGEHLYVGKKVNKRAKGKIRVK*
>DCPNPOFN_00961 group_4242
MEIIEGKMPFMGYETYYRIVGRRSEKTPLVLLHGGPGSSHNYFEVLDKLAEIDNRRIIMYDQLGCGKSSIPDDHPELYTKETWVKELMALREHLALRKIHLLGQSWGGMLALIYMCDYHPVGIQSLILSSTLSSASLWSKELHRMIKYLPIEEQAAIHRAELTSNFNDPDYLKANEHFMNQHAIDMTKTWPECVMRKKCGGIVAYETAWGPNEYTPEGNLHDYEYTEKLGKIKIPTLITSGTDDLCTPYVAKTMQDQLAGSKWQLFENCGHMSFVEKTDEYVEMLRKWLDQHD*
>DCPNPOFN_01002 group_1757
LVVYTLLVTLLAVVVPKLTEKYTNRATKAVSIQNKQFLQLLEKWFKGLDELRRYQNKVVLKKVVGQQSQKLEQSEYQRDKLLHYTSLVSAIFNIAGRVGVPFIAGILFFNHQVNLGAILTAGYFANGIFYSVDSCVNRYTQLKSTKTLRDDLAKLQKCLPEKGYDSLKQIATVQIKSLSVQYPNGERITYPDFELKNGEKVVLTGDSGTGKSTLLKVLLGQIKPSTGEVIYCDKTGKKIKPDLRQLGYLAQDLLIFPGSIQENITMFKPKLNKKTVQVIHKTVFDSDQARLKNGIETQLDPQQELLSGGQKQKVVLMRALLHEKPILYLDEATSAIDQQATTKIFQNLMQSRATILAVAHNLTVEQRALFDREVHLEGK*
>DCPNPOFN_01186 group_1377
LKKEEGGRHTPFFSDYRPQFYFHTTDITGEIELPEGTEMVMPGDNTEFTVKLIKPAAIEKGTKFTIREGGRTVGAGQVTEILD*
>DCPNPOFN_01277 pheT
MLVSYNWLKYFLDLDGQNPYELAEEITRSGVEIPDRIHPMDGLKKLVVGRVLDCEGVEGTHLHLTHVDVGENEPLQIVCGAPNVAAGEDVIVALHGARIAGNEKIKKGKIRGMESYGMICGLQEIGFSDSVVPQEFVDGIYVFPADAEVKPGQDVYEALGMDDYILNFDITPNRADTLGMEGAAYEVGAIIDQKPKVEEKVVLKEDGPAWTDSLDVKVDEKLTPKFYLRKLENIKIQDSPLWLQRRLWNAGIRPINNVVDVTNYIMLLTGQPMHAYDAKTFANGKFEVRLANKGEKLTLLNEKEVDLDPKDIIITDGKKPVMMAGVMGGLDSEITSETTDVILESAIFDPTLVRKAALRHANRTEASSRYEKGVNWDATEKAINMAALLLRNDADATVDEGILKATDQKREPVVVKTTASYLNKVLGTKLSVDEIVKIFDRLCFKVDVDGDNLAVHVPNRRWDISIPADLVEEVGRLYGYDNLESTQPVLPETHGGYSEKEEMMRRMKAIVEGQGLMEAISYSLTSPEKAVRYTKDPKELVEVKSPLNSSRSAMRENLMTGLVDAASYNFARKQTQLALFEQGRTYDHDGGKFNEHEHLAAIYSGNTFAENWQHLTQKVDFYFVKGQLTNLFNAIGIDPEKVVYEAKGIKGMHPTRTAGIYIDKQYVGMIGMIAHAVTIADKALRGSELYGYEIDLDTIIPMLTKGVTAVPAPKFPAIQRDLSLLVDKPVTNQEIENVIKSNAGKYLTELKVIDVYAGAHIDVGKKSIAYNLTFLNRKDTLTDDVVNNAMDKIVAALENDLAIKVR*
>DCPNPOFN_01323 group_15213
MNLSQLNEYLFVGFLAFVAVCQGVSTGIDFFASKSKKPLPKEVMTIDQIAKFVVSEAATLDISGAEKKAKAVEALLNQAQKENKPLTESVAKGAVQHAYDQMQADQEKATQDEDDNAQPIGFVSGDDSDDKD*
>DCPNPOFN_01324 group_12651
MKPNTRILDYVTLVQDGVLTVDDAPQDIKAEVTKWVRYFAGIKDDSMVKDPESTTPAPQVENKPDTTSFLTKKVTD*
>DCPNPOFN_01327 group_19558
MTLMEQIQANFLEMYRMDWEFGIYDKNGMKDLVVQGFLSAENYQKIVGEAYAPTTATPQQ*
>DCPNPOFN_01328 group_5167
MADENTQVAPVAGAEENATQDQNSVAEQEQALKAKFPTLTGFVYLSDPDNADPVWHHKVIPVFGDEASVALPWQVHAERPSDSFKDPVWTVGATDWSENDKNNQAVILQETIQKLAELDKKSAELDKANDKVDQALRDMQEVQAQSSKQNLALMKSFTEQTQNTNQILGAMQKTLAMVTKAVGANANNATPANPTTDTKPADQATDKQ*
>DCPNPOFN_01329 group_26057
MIESILFNSEKYRKYGYTSITKTLNNPDHRFKLVDSVDVLDMNRYTVVTFSNGDSYRAKNYVLYNHVDEPSTFFNPTTQGNYLQVDCEATAPGKDPVIEAYYHGAYEDNDHAMQETPITVDWVKIEINVD*
>DCPNPOFN_01330 group_23115
MLDHMLFNRLKWFNIDNNSQQITANGKKWGAYPTSVKLNGTGALASDLGLGNVIGTPNCECYAKIANRFGTYYVVNYEGRMAFIKDDQIASENWEGGKSLLIHFYQALRAITRKVVVL*
>DCPNPOFN_01331 group_11802
MDTTTSKKMNQALVTDIGRNLFSKLGSGKGEILYTKAALYTQDLSGMTDEQIRALTSLTGEKMTTDIKVADISPVDKETKQVDIEFAFSNHDLNEDINFKSIGLYATIDDGKEEILVAIIPAIGTATLGAGSPDHTSTQLIKLGVAFKLGAAAKINISVKQIGVVYDEDLDAAILKLKAEYDPKIAEAGKVKGAKINDGAVVEPDKDGILDLIVDSDRIKDFPADLKDLNDLPSGTYRTSKSAASFANYPKMQDGTNIPIVWKCALIKVVKDANVGYQLIVSSQQKYAIRYFSNNHWGYWFQLPTLSNNDIIKLIDSKVDGLNIGNYATKTDLTSVSNSAVKKVNGLTPDGSGNVNVTSTVARGFDANANVATKETVENLHGGNQILLDQNAGQDIVNWTKGQFIGKLSTSGGDMAEHSTINWNGAGDVNSHDGNIGGLSWARATDQAQIFAENNGNDNLDLVFKLGDDDSNHFSFRNAAGQEKAAILANGQINSPTIRDLYNKLAQYTVDYNNSYIHDTTIDFNNYLHETRTIKVANVKGNNGPLANTATMWGWLTTYHWDDNSVTQEYRSADGDVFWRATNASASRQWTWHKYANQDTVDQQQKQINDLINTVNFIKNNYLLGKRFPANQEAQAQAWENANPNGIAMIEK*
>DCPNPOFN_01338 group_1383
MALAKKELGSTALSWIKKNLSDDLGSLGSFSIGGDLAERAKALAGGLKKLDPKATKNGIAAVLGNWNFESGGLNPGAVNSSGGASGLGQWLGGRKSNLIAYAKRHGTSWKNAGTQLSFAVKGEGSDSAILRSVLEGTGSVASLANKFSSEWERGGYNAQHVKGAMEIRKVLGYAKGGDPVVGNKVLVGEHGPELAEFKDPVHIYSNEKTRQRLKPLTSSKPKVRPVRGTGGALGDIQVTVNINGNVDGDNAKLQKLAKMIGAEVDQQVRQKLNIILDHIGDDTGDDDDFL*
>DCPNPOFN_01483 group_3415
MKINMILSFLRRTALFIATMFAFFVSANAGALAQSICKVSTKHLNSNINFATVGFGISVIIYIFLLSIGYLKSDIKRSKEFKNEEKDS*
>DCPNPOFN_01486 group_9539
MVLPVVAIVGQPNVGKSTLFNRIINQRLAIVEDKPGVTRDRNYAQAEWMGHKFDLIDTGGITWEGGKIEEEIRAQAEIAIEEADVIVMLTNVVNHVTDLDERIAHLLYRTKKPVILAVNKADNPEQRSDIYDFYSLGLGDPIPVSSSHGTGIGDLLDQIVNDFPDDKDTEADDVISFSVIGRPNVGKSSIVNKLLGEDRVIVANEEGTTRDAVDTPFTHDGVKFKVVDTAGIRRRGKVYEKTEKYSVMRAMSAIERSDVVLLVLDASTGIREQDKHVAGYAHEAGRGIIIVVNKWDLPKKNSTSAKEFEREIRDEFQYLDYAPILFVSAKTGQRLDQIPNMVKEVYDNQNQRIQSSVLNDLLLEASKLVPTPMVKGKRLRVYYMTQVSTNPPTFVVFVNDPELMHFSYERFLINQLRQNFDFTGTPIKILPRKRK*
>DCPNPOFN_01507 group_3564
MKKTNVPIVTLAIFMTTFMTAIEGTIVSTAMPTIVSDLDGLEIMNWVISIFLLMTAVSTPLYGKLADSIGRKPVFLFGIALFVIGSSLCGLAQNMVELILFRVIQGLGSGAVQPVAITIIADLYALQKRAKMLGLNSGFWGVASVIAPLLGGFIVQHLSWHWVFYINVPIGIIAFLLVIFCLQEPKHSSKSKLDLQGTIWLVILLLALMFFLQDLGSNTNIAIMAALAVLVVISIICSLEQKSAQLIQ*
>DCPNPOFN_01625 group_5328
MSFSWKENLPKELNDKVTKVEKMIQPRLEKIDEQVLYNQQRVLDLFRKHHVGEEDLVPSTGYGYDDIGRDKIEDIYADYFKTDDALVRPQFGSGTHAITVGLFSMLRPGDTLYYLTGTPYDTIQEVIGLAGNKPGNMKEWGINFKTTELKNGEVDYDQAKKDIMDPSIKVVAIQRSLGYATRKTFTMAKIKPMLKFIKEVRPDVNIFIDNCYGEFSECEEPTFYGADMMAGSLYKNAGAGLVKGGAFLVGRQDLIDGAGSRLTVPGAGKGEGATWGYLRDIYQGFFMAAHTTGEAQKGMVFTAALLEEMGMQVSPKWSDPRSDIVQTVTFGKPDPMVKFCAAIQHYSPMNSFVDPIPYHQDGYEDEVVMASGSFVEGSTIELSSDGPLREPYMLYIQGGLSYAHDKIAITHAVEETFYKRVVLVNKKVQSD*
>DCPNPOFN_01703 group_10050
MIRLLNFVDHVNKNATKEHDRKFLKQLLEESGKTFDDLVALTNSQVSIFSDSPIIIANFTNGAHLVEMLANYIKEHGGGFYLNSRVTKIIDDGTKVSGLQVRNSAGEFTISAKAVVIATGGASYEKDDLLNKVTPSVAKVHVFNEASPANTGDGYSLLKAVNAEFSNNDVYKNGTIDFAPQLFITWNTVPDYSKTMLIDENGKRFSNEAPYNFLNLRTEMYKHGSEKYYLIYDGKKMDSSFKEKLDKVEENPQVYVHANSIVELANKLKIDANSLKDTFVKYQNATETGKDEFGKDKTHLEKFTGNDFYAVYAMPGSWGTINMKTKSGATKRAIKLHQFGRMSNRR*
>DCPNPOFN_01712 group_6665
VEHTKSFFRWLTQTKLGFFTIVLVLFWLKTYFIYLTKFNLGAVGPMQQFLLLINPIPSGMLLLGIGLFFKGRKSYWIILVIDFLLTLWLFANILYYREFSNFLSFSIIKTSGSTSDNLGKSIAGITLASDFLAFADIAVIIVLLATKVIKMDVRPLKLKVNLLIEALAVSLMGLNLLMAQNDRSGLLTRTFDNNYIVKYLGINEYAIYDGYKTAQTSAQMAKANVSDLKSVRNYLKENYVKPNPAYTGVAKGKNVLIIHLESFQQFLIGYKWKGKEVTPNLNKIYHQKETISFDNFFNQVGQGKTSDAEMMLENSLYGLQSGSAMSTYGTSNTFESAPAILHQQAGYTTAVMHGGAGSFWNRNNAYKSFGYQYFMPLSFYQNKPSYYIGYGLKDKIFFDQSIKYIERLPQPFYLKMITVTNHYPYNIDKKNQTIDKTNTGDETVDGYVQTAHYLDQAIGEFMRWMKKTGLDKKTLVVFYGDHYGISGNHHKASAELLKKDSFNDFDNLQFQRVPLMFHMKGLKGGINHTYGGEIDVLXXXXPY*
>DCPNPOFN_01760 parC_2
MATKERIREMPLEQVMGERFGRYSKYIIQERALPDIRDGLKPVQRRILYAMYQDSNTYDKPFKKAAKAVGNIMGNFHPHGDSSIYGALVHLSQDWKMREPLVEMHGNNGSMDGDGPAAMRYTESRLSKISNMLLQDIDKQTVNMVLNFDDTEYEPTVLPARFPNLLVNGSTGISSGYATEIPPHNLGEVIDATIYLLKHPDASLEDLMKYVKGPDFPTGAIVMGTKGIKEAYKTGRGRIQVRAKTTIQEIRGHRQEIVATEIPFDVNKALLVKKIDEIRLNKEIDGIAEVRDETDRHGLSIVIELKKDADAQNILNYLFKNTDLQVSYNFNMVAIDHMTPVQVGLKRILASYLEHEEDVVTKRTKFDLDKAEARLEIIQGLIHAMDILDQVIKTIRASKNKADAKKNLIAKYNKFTEKQAEAIVSLQLYRLTNTDVNELIAEQDKLNKLAEKYRKLLSDRATLEKEXXXXRVKCSQERIC*
>DCPNPOFN_01796 group_34542
MSKNIATAYVRFVQVSGGKRRPIFILQENEDKVFFFDITTKFKNKSEKIKKYYFEIKEYETTGLKKHSWIDTYRRYSVSKKDTNVKCIGRLSDQDTHRLVKFLRKNAKK*
>DCPNPOFN_01927 group_3070
MKKITTGIVAHVDAGKTTLSEALLYKAGNLRTLGRVDNGDAFLDTDQLEKKRGITIFSHEAKLTTNNSEITLLDTPGHVDFSAQTEETLSVLDYAILVISITDGVTSYTRTLWHLLKRNNVPVFIFVNKIDTVGADKEKALADLQQNLSENCVDFSKIDDDFYENVAACDDSLLEKYLDHGEISEHDVQHEIIDRKTFPVYFGSALKLTGIKEFLAGFEQWTLEQTHTEDFMARCFKISHDKNGERLTWVKILGGKLKAKTELSDEKINQIRLYNGEKFTTITEAEAGDVVALTGLSKSYPGQGFGVGGCTDCTA*
>DCPNPOFN_01932 group_6082
MPMWAQALLGLSALIGGMTLIPNSIVEIIASQSVAAIQEHMTTFKLVLIGIVAMIISSAGLFISGIHTPVQMLTFIGAFSGIGVGFIFVALQLKVQLDAGLKNMATATSTSYLIRILAQTVMAAVYGVIMNLNWASGVQTHKGITMTMMNKLSDAQSAKSLPQNLVPTMRTIFHGGIKEIMLVSLILLIIAFVMNFYFNFGKKCKKL*
>DCPNPOFN_02044 group_979
MQLGRDAYTGKPINIDEVSQYYDIDHILPQSFIKDDSLNNRVLVAKPINNGKSDGVPLKLFGDNLATGLGITVKQMWNNWADKGLINKAKQNNLFLDPENINKHQASGFIRKQLVETSQIIKLATTILQAEYPKTKIIVVKASSNHYLRNEFDLYKSREVNDYHHAIDAYLTTICGNLLYQAYPKLRPFFVYGQFKKFSSDPKKRK*
>DCPNPOFN_02065 group_7139
MSYSEQLLDAIQNHDFSQNKHLLKEALDNDAPEVLSSLAENLTGLGFTDLAKEIYRALIAKFPKEDLFKVYLAEIMLNDGDDDDGLSLLYNVPESSSAYLDSLLVQADYYQTNGLIETAKDKLIRALQLAPEEDAIKFGLAEIEYLSGN*
>DCPNPOFN_02072 group_4948
MNAISNFFHLKENNTSFKTELLAGLTTFVSMSYILFVNPNVLGASGMDKGALFTVTALSAAFTCIVMGLIANYPIASAPTLGLNAFFTYTVCLGMKVKWQTALAAVFVASILFILLTVFKVREMIIDAIPADIKYAISAGIGLFIAFIGLQGGKLIQNSDSTLVTIGSLNNPTVWITIFGLIITIFLMIARVPGAIFIGMIAAAVFGIVTGQIPMPKGVISSVPSIAPTFGQAVFHIGDINTVQMWIVVFTFLLVTFFDTTGTLIGLVQQAGLMKDNKMPRAGEALAADSSGMLVGSVLGTSPVGAFVESSAGIAVGGRTGLTAVWVGIFFLISTIFSPILSVFTTQVTAPALIIVGVLMAENLAHVHWTNLEIAIPCFLIALGMPLTYSISDGLGWGLIVYPVSMIAAKRFKEITPMMWILFIVFVIYFVVLNVK*
>DCPNPOFN_02094 group_16185
MNNTLTFLLCSNRVYLSPLDEKTIANSYEKAFTKGKREIDFMVLDEMSRAVKGYAYAFQTIGYYAWRFSRELLQLNEEVLKQTIRAAKKGPF*
>DCPNPOFN_02099 group_3213
VASGRPYVRLKQDFGKFASRMDFVTLNGSRLIIKGQEAGSYLLNRDDVLKLIHDVHVKYGEMATMVFGRDIAYLHSNVEKDERDFLAYFAGNSTVINDWNDLPDKIYQITFGMDSSKAAEIERDFNSKHDNQISAFASATFAIDVNTQGVNKGAGLKHLLEKMGMTGDDLIAFGDGGNDIDMLKFAKYSYAMANGMDKVKKQAKYIAPANTENGVFKVLQKYLAEDKK*
>DCPNPOFN_02100 group_26052
MKIDEIKKAKKVREDENEVMYKNQAGEYFNYNKVTKKINPFVTFTPNASCRDVL*
>DCPNPOFN_02101 group_26053
MCNVELKQWGNSLAVRLPKTILSKAMQNGEQLAQKLDDAARHASVNKLTNDLKGFSTANNDAKVEKLNNWVGDYLMLCVKANVPAFSDITTIVDAEDKIKLANAITSQLTGKVE*
>JMEDOANG_00004 group_30337
MSRLIRHRSLTKSIKARTTAKYKRQLKKKIIPGYGKKGAGVIKDPKRSMHNAIYSRTTIDSRDLGKSKNKSKSNDSDEKMGCGCAIALIFLGALVGQLIGGDIGLXXXXFLCLLFQF*
>JMEDOANG_00044 group_12373
MADGTIKIDIDIPVEKVRSDTKEVDHMVENIGKNAGKDMDGSFKKNAENVKREAKSAGDAIDKDLGKEHKAKIKVDDSEAKSKVSEAKHDLDELPKERKTKIDADNSDADRKINETKRKTNELPKKHNTDIDATDHTGGVFARIKSHFDKANEEGKKTHSLFGTIFSANIVSNAAMGAFGRVKDALGGMIGEAKQYALEQQTMNATWLTLTNSASKGKAMVNQINTMAAAAQNSTHMVDQLSQKFYAINNSAEQTGKLTKAVLTLQDAFGQSDAAVENFGTQFAQMMANGKVSAQDMMSIVNTFPKLKPMLLDYERQIHHSKNMTMSEMSDLMSKGKIKSQDMINVVLRAGKKFQAATGNFTKTIPGMKRTVEAEMPRLLQAFEGPLTKMQSPIYGAVSKWVSSKKTEKEFGALGKTVSHGMNQVMKAFSGGKGVNATKALDNAINGINKGLKGVFGWISGHAKDLKTIVSSVASIGGQLAKAVWKDFASIITTIGNMFGITAKNGKASGGAVHVLAEALNWLAKQKWAIKTIAASLVTIATIKQLDHVAGSLFSIGKKGYHAYKDVKALRAGLKGVQDIKNFSKTEQGFVRIGSAARSAAKWARGLFSASKGGAGPLNGLLQSAHSAGGFKNLTTAGKIGTGLAGAGVAIDAGSQFLNAYKDRHNADKRSQDIGKGIGAGIGGGIGLYFGGPLGAALGAKIGGFIGKWGGEGVNQFTKGWQSQGKKVKPQNWVQWLGLQAHNSFSFFAGLGKKAINGIGKGINSSKQFIQKNGKELALTFADPWAGIPALILKNNPKARQAVSKFAKGIQNGFKGLGKWLHNLPANMHKGWKQGVEKSHKVMSKFWKDTSKGWRNFWKGVNNNRYVKAFKKGEFFQTAVKDMKSRWKSFSKDFSKKWNSTWRSAQKQGTNFKKKFGKTWNSTWKSARSKWNSFKKLFSKAWSNNWKAINSNRYVRAFKKGKFFSTALKDMRSRWNSFKGWLGKNWNNFWKSTNKWAKSSWNGTVKNWNSMWNSINKGWNSFKGTMNSAWKNFWGGLASIVKGWGKTIKDDFTGTINNVIGGVNDVIHALGGGKKTIDFLHFASGTDWKHKYPIPAILNDGTDSPQTHNRESIIHANGAWELLPDKTNLKRFLLPGDEVVNARDTAKLFGNAVHFASGSLPYGISLPSVNYSQIEEKALKRLQHINEEHLQLAKKEARRKQARDHKKDSESKKSKKKSSKHKSFTADVKKRKGSILVDTGLLYDSKKDTGKGTYINEKLFKRFMSYTKAKPIKVSKNSRIRYHDLPTKRQGKYYLVDSKWLTGAKNNTGKLEKLNRESYLKLLQFTKAERKYKLPKKKRKASSSRRRTTTRRRQSSGYSSRSYSTRRYSTRSYSTGGYSRVGASVSASVSGLKSVQALSKALKGLKGTHKVKVKASASGSKSITKLTKSIKKVAGKHKVKLQLTGTKTVSKLSKNLKILTSRVKSSRSALSKIRTSAKHASSGLKSLGSRSSSTAKHIKALYKTTKKSKFGSAIAKQAEKAVKSLEGKGNFAKAFKKLANETKKTLSKMKSETEKTFKAMWNTLKKDSSNSEGKIDSDLGKFGSKFKHQWTSIQSGVKSAFSRFWSSMKRTARDGLNDVLGVLNQAIGKIDTVVSQFGGSKNAVHKVARLATGTGALGGVRRPITAPTLAILNDGNDSPETGNKEAIWDRNTGDVEVVPGRFTPRILKPGQEVFNATETALLGYTQPQHFATGTGALKELYHIAKNNWEHPQKTGQALFSSINGLTGAINQLAQGAKKKGENQGVKWWSQLWKMVDDKVNDGAGNVSGLLKEAIKVSKGKPYVWGAKGPDAFDCSGLVEYAARKLGINLSAPSGTEYSQVEHIPRSEARMNDLVFYGAGGGEHVGIVRDKNTYWSAHSPTSHPNIGYDSIDAAPAHPILFGRIRGYHSKNDKSGDVKANTKLQKQIKDQVGSGFWKTIQKIADKYGDNGMAAAFKLGGSVGARAKALAKAIKQAVPGATRNGLAGIIGSWEFESGGLNPAAVNPNGGASGLGQWLGSRLTNLKAYARRHHKSWTDPATQINFAVNGDGSDSATFKRIARGHGSPGELANEFSQEWERGGYDAQHVAAAKQIVGWLKGYARGGIVSKPELAMVGEGNAPESIIPWDPSQRSRAYQIMQTTLDNFKAQDGNAQKYQNQAQQVVDLTKTNAEIQAINDKFDEALAALGILTSQDEVIQVNSYLDKTKITEAIYHVMKRMNIRSNRNSRYNISGH*
>JMEDOANG_00079 group_18829
VKTKRLVLDTKKPLGNPSGLKMAEGVTLLLSIAVEYKVAPNLLSTGNYTALAYPFLVNIIPLGYPCWKWINLHIINYKIYKRLMSIIHSEQLIDYADKKETTTFNERKVEYGVKIIYEETSEGIYITVYPNGIKHSDATQTLNSRLEETFNMNVLSVDHQLSYTRYLLRDIDKQQMKVMDDVF*
>JMEDOANG_00101 group_13459
MKFTINRNLFIENLNNVMRAISSRATIPILSGIKLDLTEDKLTLTGSDTDISIEIQIPVNDDLNVESTGSIVLPARFFSEIVKKLPGKDFSFEVKESFQTQIISENSEFTINGLDANNYPRLPEIPDAASFTISGKTFREIINETQFATSNDQTRAILTGVRFFFSPDKIKAVATDSHRLSQRTIALENGPQAETDLIIPGKSLQELARIIGEADPEVKVCPGDNQALFVIGNLSFYSRLLDGNYPDTDRLIPTEKTTSVEFDISELSSALERASLLTHAGRNNVVTLTLDIENQSAKLSGKSAEIGNVEEDVSFRNLEGNNLEISFNPDYMRDALRASVTDSVIMSFTKPLRPFIINPDKEDIEFVQLITPVRTY*
>JMEDOANG_00174 group_16985
MNNKDYESTEYYSYKFKNFSTMIIIPMAILVLILIVGSFFATRQSTVTSTGIVEPQNTLNIANRNYHEGQIVRRNREKWLVHLDDKQENTVHLFPMIKAKRTVNVVTYFPGNKIGAIKKGQTLYFQVANASGTMDRLVGKVKEIGVYPINLRGNNVYEVICKAKSKKNLKYGMEGNATIITGKSTYFEYFKDKILNQN*
>JMEDOANG_00201 group_9249
MYNENPFDAEFGGIPELYLDFNDDAVKFAQRAHRLKKHPTYSLFITGVRGSGKTVFMNKVGKELKKYKDTMVVTLHNSDDLFRMMYIKLVPMLDKIKKWTPSISIKVPFVSVDFTEANEKHDEIYYKVEINKILKALNKVGIRVAFCIDEVSNTPTIQKLAEEFNDWSLNNYQVSVIMTGLLSEVAELSGTHNLTFLVRADRFHVSKLFASSIARTYMDVLDITAKQAEILADMSKGYAYAFQLIGDLMYENLSQKMTFEKALEYTKLRFRDVLFNQAYDVIAHELTDVDFQFLYAMAQDNSISSIIRTMQKSKQYVNSYRAKLIKYDLIKPIIRGKVGFTLPLFRDFIQAKYDELNWG*
>JMEDOANG_00274 group_10654
MVEVDLNHIYKKYAGNDRYSVNDFDLHIKDKEFIVFVGPSGCGKSTTLRMVAGLEDISKGTLEIDHKVMNDVAPKDRHIAMVFQNYALYPHMTIYDNMAFGLKLRHTPKDEIDQKVKKAAKMLGLEEYLDKKPGALSGGQRQRVALXXXXH*
>JMEDOANG_00298 group_7981
MELGGNDAFIVLDDADPQVLRNVLGDARTYNDGQVCTSSKRIIVEKSHYEEVLHTLKNVFSNLKADDPLEDDTTLPPMNSERAKEKLEAQVKKAVDAGAEIFYQYPEIDSKGAFFRPVILTNIDKENPIYDEELFGPVAEVFVVDDDDDAIQLANDSSYGLGSSVISNDIKRAQNVAAQIETGMTVINGRWITSGELPFGGVKKSGYGRELSDLGMMAFVNEHLVIDVTKNNQ*
>JMEDOANG_00300 group_5028
VITEEPTIEDPKKPLKRLTNGEIIFDHVSFKYEPADKADALKDINLHIRPGETIGIIGETGSSKSTLVSMIPRLYDVTSGAVRVAGHNVKSYDLKTLRDNVAMVLQKNVLFTGTIKDNLKWGNENATDEQVIAAAKIAHADGFIREMPDGYDTMVEQGGNNVSGGQKQRITIARALLKNPKILILDDSTSAVDTSTERQIRTSLAKDMPETTKIIISQRIVSIKDADRIIVMDHGQIQAIGTHDELMKTNELYSSIAKFQEEQGK*
>JMEDOANG_00331 group_7047
MRVENLTLTNFNNREYQVHTYVLEPNPELVEQKRPLAIVVPGGSFNHLSKREGEPVALAFNNQGFNSVVMEYNLVQDPGKIYPDAGLDVLSTVKYFRDHADEYQLDKDKILTVGFSAGGHVVSVANNMALNKNYQTKYDFDKTDVLPNKTILGYPLIDIKKIGFPIPEDQKAKMPVEEDILDSALGVTRETPDTFIFQAWDDPVVLIENSIEYIGALNKNKVSAEAHLFNHGYHGFSLARHNVETKGQDWQDNPHAAHWFNLAMEWLKSEWGE*
>JMEDOANG_00346 group_1499
MLVSYNWLKDFLDLDGQDPYELAEEITRSGVEIPDRVHPMDGLKKLVVGRVLDCEGVEGXXXXMLVKTNLCKLSVVHLM*
>JMEDOANG_00356 group_2115
MTKTAFVNCNLFVGNEDNLVDNAWFVVDDETGKLTDQGKGKCTADFDKQVDLKGKYVMSGLLNSHTHMGLDSDLKKKFPTTEASTTYAALRDLREALQTGVTYVRSCGTSFDVDCKLVQMRKQYPFEGPQVMPT*
>JMEDOANG_00359 group_25330
MLKMCDVYSDSSRSFATQSGTDITMIKATQGMWYVNPECDVDYQAAKKAGKQLGIYHYCEGGNPEKEAQYFYHNVKGYIGEAVPAVDWESNENRSWGNTTWVKRFVTEFHRLSGVWCLVYVQSSALNQVANCAKTCGLWVACYPSMNWKSWNVPNMNVPTSPWKTYTIWQFTGDNMDRNLVNTTVEGWKKLAKGSKTVAKKKPNWVKKSGEFILGEALAIHKEPHIDSPAIAKLSKGSVVKYDATLQGPLRLWLRQPRSNGKCGYIVAKDKYGKALGKFR*
>JMEDOANG_00365 group_18918
MSIYANGVRLLDETDKQPSNLLKGSSDFSGKWYKSDGDVINVSLSSSKDPNSNLSSIYNWSWGGICQPLAAYADEILTWGAYIKIDNPSGNGNLHVYAQSEKGNTGQLIKATVGNTTYNSLSNDSTIISYKANKSLDWVWITATFKMTQNVNKMMIRIENDAGASINIGSMIITKSYDLPQWYPNPLDANTNFLNLRAEIQALKSKLGG*
>JMEDOANG_00366 group_30338
MANIFVDGDELITKNDVTLPNDLLQNAKWSKITYAGTGRQPANPLVSMLYVPSEMEVA*
>JMEDOANG_00367 group_25332
MALTINGKKVLGYALGENEFLNGNGAENLNVFYIGGDNNSEWNHQSFTIDMTKYFSQADAKYSDVQYYQIIVKVFYQDADNNALENDFRTPLLKRGKINNKRSDNEDSPGAMSVWFTDNTTLAVRTKSNYDDTSNYSYTNLVLTVYGFTSQDVGAGL*
>JMEDOANG_00370 group_3855
MKLTIGTISEVDYQDYSDLMTIPYLYNSLADDLTASGTPLPDVIDCQVNGSKNQYWTLTMTYPRSGLHQKEIQPNKWIMEDCDPKHVHQLFKITHITPELDNVVVEAEHITALLNGSTVADTIQLNGASAQDLGNQILNQMQPQREFAFDSDVNTVSNVNIEGGQQASNLFIDPDQEGDTATQSVLGLFGGEFDFDNWNIHHSSRIGHDSGIKVAYGKNIKSTFSQDKNIQNMFTGAVFIAKYVPGQAIAKSDWTGWATWQSDYDSVGITYMAGGQVSIYDCPVEGQKVIGTLQNGMKLHLGTIVNDGSFTPDGKYQINTVNSDGWYPISSSDGGGWIDSKWINFDTTGAYAINDVSGTITVKSSNPLDSEGKGSRVTVHGSAVVAYKPGGSIHVYYSPEIGPDHYRIPGWTVSNGQVIDYDMIERNSNGDLWYRIGPHQWLYGPHLSLSEEGSYRQYSNSGYGYVKDGAVKYHFTKDHKMVSTNKTVIKHGSQKKAWKWVGKGKHKHKVANGSYLKEKQKKVKVTAKKGMSTIDKTITQGGKTYMHTSHGWVSSGSISYVKDGSVKPHSFDDFLNKQLQDHSKVEIYATPDKNDALNWSIPNGESFQVVNGHEAKSGDGKTYIEVTYHGKTGWLCEDDIDDKNSKINAADADKDNSDDTDTNYSANVDQSKKEVIVKVGPLYANGFGVNPNIDSVNTVDISGYFKHDDQDLSGQQSDGSFVATQADIDQATEIGKNYLIEHRYGHMQVQTSLDYQDMSDNDQDFTQLSLYDYVDVSFPDYEITEKAEVTATTWDCLAHVFLNVTLGDLPTSYEHLLVQASEDRTNEKITSTRQAIARSNSFIGAVHHALTLQGSSQEQAWENLMVQLGDAQYVTDKKTGKQKLELGESVKVFAKHMQEMANNIDSFDNFLKSGGGGMLEPISSDGSTSWNNVMAIRAKNNDGSYMEFNGLGLSFHDIYGNPHALFGIDDSSGEVTGNFFVDQAHIPILDASHINTDTITSLGTINGVLHVENHGISIAVGDATNLLNPSQEIGGLSLDSPNYTLNLGSGSVNIHDKNSGAITHIGPNQAQIGGRNVVVTSSDQPVLGSWIKRYWRGPSKYWNL*
>JMEDOANG_00371 group_30341
VQDLDDDIKLIFQDHASTDFGMVVQKPWDLIHPTPDIDPSHIKGRNGDFLQNNQSYQNVTETFNLQILRPPERGWFDWERSVTDWLSTPTDPDGRMRYQYLKFTADPTYVFKAIVKDPFTVTKDVTSDFVGTCAIPFYCEPFQYRIDGIAYIPLPDSEIVVGEEKWSAIPDWHFIANGSFTLYVNDLPYTFENMEGEFWLSGETGDTYDAKGNLYNTQTHFPNLDPPQLWKGQNTITVTAENGATITKAEYKPNWRRLI*
>JMEDOANG_00372 group_18921
MLAPVGAIIGKYAGQWGGKAVNSFTKGWQRNKPPKKFWSLENLGYSAHNMWKGFKKSVTNVAKWFKKNWKEVGLYFVNPIAGAINSLYKHNKKFHKWVDGLVKGFKNAWKGVTKWFSKLGNNIQKSWKDMTKWFKNLGENMAKGLKSAWKGMTKWFSNIGNGIKKAWRSMTSWFTKLGKGMSKGLKSAWHGMVKFFSDIGKNVKHAWNSMTSFFSKLGKDTTNFFKRPWKAITGWFKNIISGIKSAWDGFWDHISGPIKTLQKFFTGKLKVGNIHLASGTDWKKKYGYPAILNDGNDSPATNNKEGILNPDGSVEVQQGVNVPRWIFPWQDVINAHDMARIFGRSVHLANGTVDFHSLETKNPVKILTTLTKLTKKKYDEDRVRHEKQKERHDKNDSATASERKRLIKHEQDDKADRAKVAKEIRNALKKGRNTKGLIAQLNKLTSRINQDRKAVAKTNPHYGETLVDEGLLIGADSRIGKSKWISNTLFKKLTTAPKTKKKTKKRKTKKRKSTKRGSTSARRSYSSGSSRISAPSISVSGVSLKGLSSKSIAVAAKVKGTKQIKALEKAMKRIKGGTHKVFVKTKGAKSVKSLVKAIKKVKGKKSTVSVKTKGTHELRSLHKSIDTTEKRLNVLAKSASKDKFGEQISRQAEKAVKSLEGKGNFTKKISSMSKATAKDFKTMTSNVDKETDKIRKSTEQDFSNLYKKSYESIKRLHDGVIKLGTATARGFGGAMHKMIGYASDAMRGTIRQINRGIRGIDSTLKQFGGNSSVINPVHFAKGTDASGRLTHDTLAVVNDATTGPRQEAVVTDQNDIIIPHGNNHKMLLRKGWGVLNGVQTQSLSLPHFASGTGINKEKLRKLAENSLKHFAESFKNMFTQNLHDVGSDLTQGATDLSKNSGTHYGNPWSQAMWTVINKAIGSGGGSRAAFLRYAKETFDRVKYQMGAASKTLSDCSGMVMQALRHFGINIGRTTVAMQESSGVQYLGKNLSKTEPGDLVIFGHGTGAAGHVGIINNPAKGTMFNETPPYARISKISDAMSMGYGYYRVKALHDQAKNQPKIKPSLLALAKRELGGKALNWIGDHLSENEGSMAGKPTGDHAHWMKQAHIPEKDWSSINWIVSSESGWNPHIVNPSSGTYGLGQMQSYNLHYYTRHGSKSNPIAQLMGIMDYIHDRYGTVANAVRFRKAHNWYANGGIASSPSIFGEAGPEMAVPLIPSKSTRAWELIGKAVGILTANSNLNANQQRISNKDEKDEHDLLQAMLLVLQKMSVQSHDVHITLTTPEGRKLWEVIEPFYKSDRRQDMIKERRGLSARFR*
>JMEDOANG_00373 group_12991
MKNVVVSNWSLVLAFALVLVSIGISAKEKLGLTKDILISVIRAIIQLVVIGYVLKFIFHVNALWLTLVSTIVIIFNASWNANQRDPNPGRNIWNSIIAEAVGTYVTLGILIFSGVIKPVPMQVIPITGMIAGNEMVAVGLCYKALNDSFNDLHQQVLEKLALGSDIKTASMPILRRSIKTAMQPTIDSAKTVGLVNLPGMMSGLIFAGVNPIYAIKYQIMITFMLLSATGLGAVISGYLAYKNYFNDRMQLK*
>JMEDOANG_00387 group_1635
MTVKIGINGFGRIGRLAFRRIMDLGEKSKDIEVVAINDLTTPAMLAYLLKYDTTHGTFNHEVSSTEDSIVVDGKSYHVYAEPQAQNIPWVKNDGVDFVLECTGFYTSKAKSQAHIDAGAKRVLISAPAGNDLKTIVYSVNEDTLTADDKIVSAASCTTNSLAPMANALDKEFGIEVATMTTIHAYTGTQMTLDGPSRSGKEQDARAAAENIIPHTTGSAKAIGLVLPNLNGKMNGHAQRVPVPDGSETELVSILSKKVTADEVNEAMKKYESPSFAYNGDHIVSSDVLNMTAGSIFDPTQTMVTTAGDKQLVKTVAWYDNEYSFTCQMVRTLLHFATL*
>JMEDOANG_00388 group_30342
MSPRLAQYSPSLGSLPDSRLPKSLSMSWNLVFSRTITSPSFMLLIASSTSLPSFDGTKVTGFLRSSLKRSATGFNDNSFLSASDLTRPKWLSKIALPPCSMMYLIVGSAATIRLSSPITPSLIGTLKSTRTKTFLPLTSRSSTINLAIIILRLF*
>JMEDOANG_00393 group_3089
MAKNKLLINKKTADTEFVKQIARQTPEEALKTLHSSLDGLSSAEAKERLEKNGLNEVATKKHNTKLHFFIESFFTPFTMVLLLLATVSLFTDYVFVPADQKDLSTVIIMIAMIIISGLTSFIQNVKTNDAVEALLNMVSVTTNIRRNQKDEEISTKQVVVGDIINIHAGDMVPADIRLLKTKDLFCSSSSLNGESTPVEKIATKRPDQKDMDQYLDYPDVIYQGTTIVSGSGVGVVLATGEQTVFGRLAKDISNNDVKETNFDVGIKNISKLLLTMTAIIAPLVLVINGLTKGNWLNALLFAIAXXXXPLV*
>JMEDOANG_00418 group_1446
MAVDYDSKEYLKSVDAYWRAANYLSVGQLFLMKAPLLKTPLVAEDVKPKPIGHWGTIAPQNFIYAHLNRVLKKYDLDMFYIEGSGHGGQVMVSNSYLDGSYTERYPEITQDEKGMAKLFKRFSFPGGVASHAAPETPGSIHEGGELGYSLSHGTGAILDNPDVIAAVEIGDGESETGPLAASWFSNKFINPIKDGAVLPILQINGFKISNPTIVSRMSDKELTEYFRGMGWDPHFVSVFKGGRFDGEKDPMQVHEEMAKTMDEVIEEIKAIQKHARENNDATLPHWPMIIFQCPKGWTGPKKDLDGNPIENSFRAHQIPIPVAQDDMEHKEMLEKWLKSYKPEELFNEDGSPKKIVTENTAKGDHRMAMNPVTNGGKNPKRLNLPDYRKYALKFKPGQMEAQDMVEWAKYLSEVADLNPDTFRGFGPDESKSNRLFALLDDQKRQWEPEIHEPNDENLAPSGRVIDSQLSEHQDEGFLEGYVLTGRHGFFATYEAFGRVVDSMLTQHMKWLRKAKEQYWRHDYPSLNFVATSTVFQQDHNGYTHQDPGILTHLYEKNRPDLVHEYLPSDTNTLLAVGDKALKDRECINVLVTSKQPRPQWFSIEEATKLADKGLSYIDWASTDQGYKPDIVFASTETEPTLESLAAIDILHKRFPDLKIRYINVVDVMKLMSPKDNKNAISDKEFDRLFPSDIPVIFAWHGYKTMMESIWFARNHHNIHIHCYEENGDITTPFDMRVLNHLDRFDLAKDAVESIPSLAGKNPDFINEMDDLLAKHHQYIRDNGKDIPEVTEWKWTGLK*
>JMEDOANG_00449 group_17392
MTIGEALKEEQKRLGLTSEAMAAGVITKGTYSKVVNGKLRLSSDLLVEILFKHNIDISDFFEMIKSTYMPKEKLIEEKLFSEMQQALNNHEVEKAEECLTKIKNQTSNKYLQQRAEITVAYLTNSTDKLSKNFKQAVVDELNNHSNWVKDLDALRLFNTALLILSSEKVEIEMNLFFIKLNRIKKISEQMEERYAILCCNYLDWKYRQQGEVNDNVKNALKYLSDLKLTAHFESYKVCGKYFGYLFNKEIDSAKNMRKSLLALGITVGVENWPV*
>JMEDOANG_00450 group_20450
LLATTVTNPLAEVVAADAVQQPNQKGISSEKNNDIKLSQEQIDQFDKFVVVKDNSYVLDSKVNQNFSTNEVLVVKEMLNTSNREVKNNNLIIDPDTKEILDQNASPFVIMAAYNKNYTTKAFWWGKRYYFTSNIAVTRGARYFRHIASLRNDQSLFLSALGDSIAYASPYATLAANVASMGVGYVAGQYNGAASALVSYNNRHRHNQIYLDMNRTFQYSLHVLKQKGKMYVGNFNNQCNNCKYCDYCRV*
>JMEDOANG_00451 group_25336
MWVILIINVIIASIAIIAGFNNRAEAFSLFNAGVVFVAFGIVLLLGAIPVYRNFDTSSVLMFVAGILIVLGIIMLIVSVIARSTRKINLQDLAIALMVAAVCLVYFIHNASLNFANLLVPELALIVGLILLVYPKQK*
>JMEDOANG_00452 group_30343
MNHIKETKSNTIYPDCTLNMQLKELMKRTETYLTIINSKDGYTVKAFSTKLQPETLVNSTPLTSRLLLRTNKPLIRGCMPFW*
>JMEDOANG_00453 group_17395
MRRLKTAVLSDFLNDLPLGAFITYAYWYAYQQTHNQGIVSMLGTIAMVALLLAIFGGYISDKHSKIKLMRFLILMRFIFIALGTLFLVFKPEMSVAVVCFVVIASSVINIIYNPLTEAFAPALIDDDKELIKANSWVSLANNIATIVSSGVATIFVTINQPLISLIILLVSVMISYILLGFIKPDSAPAHAGKIKVKEILDNFIDGIKLVGHNKLIMLMIPIALIVNFCFYVIWLLMPKFAITVFNQYWFVYNGIDIAYTVGGIIGALIFSKIRDNIDSAIVCPACLSLQAVCLAVVGISSLLTRSLVSAIICIVCWLAYGIFNSIFSIVYFSVVQMSSSKDNTGLMIGAVMTIFSIINPIATAMSDPLGNMVKLPLLIFILGLIMVLVSVLTFMPIYQRIFKKYDKLYSK*
>JMEDOANG_00483 group_6340
MLIEFTVKNYASFRERTTLSAETGNRLRKLKETNTFSSKNPSLLKSLLLFGPNGSGKSQLIQALQTMEGIVTRPTQAVTDKLNYYPFLFDEKSKIEDTYFEVKLELKNKIYDYSFSYNRESITSEALTLISGNKEKEIFSRNGNDIQVSNKLLEDSIPKLRDNSLFLYLAQSENDADCIAIYKWFVNDLIFIGSGYPVNIPDELLNLMEDEYLKKEMISFLSFADFNISDIRIREVPTNPLNPQLQKIVENLNIDYPKTTKELYTVHKIYHQNEVINSGELPLTQESVGTRRLFYIVLAMMLAQMNGNEKTIVIDEFDDSLHVELAAALVRIFNSTENLNQFIITTHDIQLLDSDLRIDQIYLLDKDFHGISDLKSIFDFEDARNKXXXXYFTMLKQKYRLANIKVKIVAADLSGKSLVEKAVKFGKYNHLDKTYVVFDRDEHSKDELRKCAKLARKNDITIMFSSIDFEIWILMHFESVTRSYTRKELVQKLSRSAYFNQDYSRFKGNSYREYIFDKVQDAVDHANKLYRKKSDWINDDPFTNIQIYLPEIFKRDNF*
>JMEDOANG_00516 senX3
VTEEYHEEQVRREFTANVSHELKTPLQSIMGSAELLENHLVKDEDRDGFYKKIHESSAQLLTLIDDIIRLSHLDENQRFEEIKLNLKSPVTEALEALQGSAYRHGIKLETNLSDTMILANFRLVYEIAYNLIDNSIRYNKEKGKTKITVKEHRGQAILQVADTGIGIPQEAQNRIFERFYRVEKSHSRKTGGTGLGLSIVKHAVQQCHGTIRLESELGKGSTFTVIFPALPVGADGTNK*
>JMEDOANG_00517 group_15888
MAPYKIKLACFRHLRDLQRQDQRDFPYHYDIAELDRFLKFAAIVPEAKSNKPVALTDSQVFIFSQLVAWKDKNNQKRYTRGILSMARHNGKSFLMGVYMAYTFLIASIGLKNQDYLISSINFKQTSKLMGYVKTTLSHIIQIEPFKSYAKECGIDPKSLSSQASQVRMRNSNNTIHAITYNSGSYDGFHFTLAIGDEFGKVADTQGVSDITTGQNGQDNHQFIQISTAYPDPSVPFHRDEVKAVEAMERDWDRTSGDNYLCLVWEQDSKEELFEPDKWVKSNPLIYCKPQMKKDLITDRGNALLTDSVDKFQNKSLNIWLEQSRDSFLKLDDVESAILEDFTIDNREVFIGFDYSMFSDNTAISFAFPYGDGKFHFMQHSFIPFQKAGXXXXAKKGYCDITEHPDGIINPEQVYKWLLQFVEEHHLQVVFFGYDRWGSFQVKQIVESLNVNTNWNIMDIQQTTLQLANPTKFLEEQFITHKATINDDPIMKKALLNAVVKEDKVGIQIDKMKATLKIDVVDALIDALFQGMYYYDENADINSKETEVDRMTEQQVLDWFKNPNSGLGDD*
>JMEDOANG_00519 group_17343
MPIFNQAPTNKSAISLNDDPGIWSALNKTEDEYVSADNALEYSDIYSLLSQLSGDLVLVKYKADKSRAQSLIDNPTGTTNGAAFWQSMFMQLLLVMW*
>JMEDOANG_00520 group_17150
MKLFIGIDVSSKDLQVAITDSENYQKPLLNQSFSNDLIGANEVKKIILQLAKQNSYDKVIIGMEATSIYSFHPAYFFANDEDLQKINLETDVINPKNTKRFHDVYEENKNDPTDAYYIAEYLRFGKYHVTIARQEEYLALQRLTRARYEITSSLTRAKQHFIETLYYRVNKLVTVDKDNIKTSIFGATMLSIVTDSKTIDEIAEMPIEDLIDYLQTKGRGRFSDPETLAKAIRKAVRGSYRLGKVMKDSIDAVLSVYYAEIKTNQKLIKNLDKAITDIVQTLPEERILQSIPGIGSVYSAGIIAEIGSIDRFDTEAQLAKYAGLAWRQKQSSNFDSEHKPMTKNGNHYLRYYLVEAANLIRQRDPVFRKYYQKKYDEAFYSPHKRACVLCARKLTRTIFTLLKNGQIYQTPR*
>JMEDOANG_00522 group_18818
METLEVKGIIVPNDLSDVYDWMGYDSVSPSSIRDALNQASGQDIVVEINSRGGYVDAGSEIYTELKKYQGNIDIQIXXXXLFCCKLDCFSRRHS*
>JMEDOANG_00533 group_17437
MESQIIFGIDVSSKSSTVCVVNDRIKQGESFRISNDSFGYQKLYEQLNQYLITPLVVFEATGVYSLSLQAFLEDYHIKYLKLNPLKAKKLMDNNLRHNKTDKVDAYRLALIQFNAPQKLRDPQPREYHELQNASRYYEELTRSIVTTKNQLHRNLQSTFPQIEEILSHPSGRIYWALVSLFPHAGYVLEKNETQVTQMLNSISGIGQQRARYLTTRLYAFAREAYPYDSKDSIIVRAIQRNISNLFSLQQERDYVINYMEKLAKAVNARALSIYLSIPGVARIAAVRLVAELGDLRRFSTSAQIDAFVGIDPGRYQSGEKDSSLGITKHGNHIARKILYRVITQMETVKATQPCHITDYYDKKKRSSNRQGYKKIAIASVHKLIRTMFALIKHDQLYDYNIATENKRL*
>JMEDOANG_00544 group_2045
VQIVYAVISGGLLILFARPVTALFMNQPDIINAGSYMLIATIITTPIVGIILVYTTVFQSVGNAWAAFIMAIVRQGVVYFIALEIMKDVFGYHGIVWAQAVSDVITCIIGYFIYEKSLDLKDKIKD*
>JMEDOANG_00546 group_6448
MTTKKLATIAAALLISVAPAAAIINQPVHTVQAATQSQKGKVTLKKSFNGTVQVFNSKGNATTTTQKVNGKKMTVASTVKSGSSFKYYGKPILIQGKKVDAKTSKNYHYTTASYVNIGKKRYIKSLNVSSMDGQNVLILSSNSRIYDKNGHRTTFNGMSLIPKYMLVKTPAKIHATTKNDVFFYFANLSGSKKRSLNTTTIKGKPFSALGNGAYIYASNVGFVNGNTLYQASSTTTATILNKIHVLNNKLKSTSKLLKIGQKVKVDATKTTGKGDSAALYFRIAGTKGKNAQYIYWGDDAEYGMDQESTTDEFQGNFNLDNHLTN*
>JMEDOANG_00547 group_15221
MDEVKVVSVFKEKDNYYAALPYEEEIELKAKTQQKTAVDVNVGHFNYTEGQINILPVKLQKLYKRIKHYQRMLARKREVNGKLATKSNNYFAVRTKLQRDYRKAANIQNDLLQKFTTKLVNNYDQIVIEDLAVKEMMMTHVASKGM*
>JMEDOANG_00567 group_3115
MCIRDRISSLIKQQLEHYDDKLDISEVGVVTYVGDGIARAHGLNDVLSGELLKFDNGSYGIAQNLESNDVGIIILGQFDNIREGDRVQRTGRIMEVPVGDALIGRVVNPLGQPVDGLGEIKTDKSRPIEAKAPGVMDRQSVDQPLQTGIKAIDALVPIGRGQRELIIGDRKTGKTSLAIDTILNQKGQDVICIYVAVGQKESTVRTQVETLKRFGAMDYTIVVEAGPSEPAPMLYIAPYAGTAMGEEFMYNGRDVLIVFDDLSKQAVAYRELSLLLRRPPGREAYPGDVFYLHSRLLERSAKLNDKLGGGSLTALPIIQTEAGDISAYIPTNVISITDGQIFLQSDLFFAGTRPAIDAGNSVSRVGGNAQIKAMKKVAGTLRTDLAAYRELESFAQFGSDLDQATQAKLNRGQRTVEVLKQPLHDPIPVEKQVVILYALTHGYLDAVPVEDIARFQNELFDNFDSSHADLLKTIRETSQLPDDKKLSAAIEEFSESFTPSEK*
>JMEDOANG_00568 group_17104
MPASLLELKKKIASVKQTGKITEAMRMVSASKLNQTENRDKGYTVYNDHIRRTISRLISSEVVDNIREKDVSIDKNNVAQIDYTDVFGWGITADMIQPRKNIKTTGFLVISGDRGLVGSYNSNVIKNMMSIFEDERAQGHDIKVLAVGSVAAQFFKKNNINVVYEKNGVSDVPTFDEALPIVSTAIKMFLNGVYDQLYVCYTHHVNSLSSAFRVEKMLPIVDLDIGVKEAEAHKELEYDIEPDPNQVLMKLLPQYARSTIYGAILDAKTAEHASSMTAMQSATDNANDLVSNLTTKLNRARQAQITTEITEIISGANALE*
>JMEDOANG_00584 group_5733
MTEKYILAIDEGTTSTRAIIFDHDGREVASAQKEFHQYFPEPGWVEHDANKIWMAVQTTIANAFINSGIWPNQIAAIGITNQRETTVVWDKDTGEPIYHAIVWQSRQTTELAEKLKKEGYSDEIRQKTGLIIDPYFSATKIRWILDHVPGAQEKAEQGKLLFGTIDSWLVWKLTDGAKHVTDYTNASRTMLFNIHTLKWDDDILHLLNIPKKMLPEVRSNSEIYGETASWWTSANCWDGR*
>JMEDOANG_00590 group_11625
MEHHLSYVDQVLLFKKKGITGIDQNSIKFEKQVNTLKIIGYYKLKQYSYAFWDHDNNQYMGISFDELVKRYYRDQRLKQEIFQAIGDIETALNNEISYILGKTDPYLYLDFEKWCQNSGRNKYLGTVKRRGRIMGVKIDKYKIKNEELAFLSQLQHQVKKSNYIDVQKFERTDRTRIFPTVWLMVNTLSFGQSIYLAKLMLPDNRKEISQKLFHLDIKSLIQSLELLNLIRNICCHNGDLVDISLKTMPKVATKYRKYLNMDNGNYPHRLAIVIISLLDLMYSLNKKYDFKYLKRTLNSLCKDTGRTQNYLAKRMGFKDKNSINALIESYKDKRAITFYPDGSYIYR*
>JMEDOANG_00617 group_3505
MKMQMAEIAKALNTTCEGDNQTVITSVAFDSRKITDGGLFVPLEGERDGHEFIASAINNGASATLWKKGHPNKPEDIAVIEVDDPLAAMQELARYYLRKVNPTVVGITGSNGKTTTKDMIAAVLSKRFNVHKTQANFNNEIGVPMTILEMKPNTEILVLEMGMDRPGQLHHLSELTHPDVAVITMIGEAHIEFFGSRDKIADAKMEITDFLREDGEFIFNGDEPLLQERAEKLDQAKATFGFRDEDTVHATGFKSYMHHATFTVNDSEQKFSIPMIGKHNVSNAMAAISVGRHFGESDEEIASSLSNFTPTANRMEWEKGDAGESIMSDIYNSNPTAVRAVLTSFGQVEVKDGGRRIAVLGDMLELGKKSPELHAGLADTMDPQIINEVYLYGSEMKNLYDALQGKYEPEHLHYYTQEQTDRMIDDLKNDIKSDDIVVLKGSHGMHLENVLARLR*
>JMEDOANG_00639 group_7670
MCIRDRGKGYQPAIDNEEAHHWVMPFDLKTDKTTVAMPEGPTASSIALDVLEDHINNGEKIMAINAAIPGVFGLDRIKNKYPENYHDVGIAEQESVAFAAGMAKEGATPVLFENSTFLQRAFDQLSHDVAANDLPVVMMVAGGGISGTSKTHLGVFDQVMISNLPNWIYLAPTNLAEEKAMMEWAIK*
>JMEDOANG_00647 group_13558
VLAVRVYNTLTRKKEEFKPLVPGHISMYVCGPTVYNYIHIGNARSAIAFDTIRRYFEYKGYDVKYVSNFTDVDDKMINEARAEKTTVPKLAEKFINAFLADTTALNIEPATLHPRATHEINDIITFVKSLIDNGYAYEVDGDVYYRAKKFKHYGQLSDQNIEQLEEGASEHINDTEQSRKEDPIDFALWKAQKEPDEIGWDSPWGKGRPGWHIECSVMSTKYLGDTIDIHGGGQDLEFPHHENEIAQSEAKTGKKFVNYWLHNGFVTVGKDQEKMSKSLHNFVTVHDILREVDPQVLRFFMASVQYRRQINYSAENLAQAATILDRFKNTVTNINYRLADDTASEESAELAQAIMATNEKFEQAMDDDFNVQNALTAIYDLLPVVNANANAARADKQELQKFKEKLASWLLVFGVDTNKLCVKNAGSNDDEIDALVKKRDEARANKDWATSDQIRDQLKEMGITIQDTPQGTRWTRD*
>JMEDOANG_00686 group_8778
MFDVEKMKKIYFDWIDKKIQFVPSKNQDYMTITTPFLDMYNDYIELVIAQGNTSKYIISDDGYTXXXXTENLNVGTTFNRF*
>JMEDOANG_00688 group_1395
MKASKKLILVSAATIMLTVPVLANNHLSNPVVAASQDNTQTTKLTFYINHNAYVYNHQGKRTKSKIKKGKLLKVTILKPKAITNPNQSRYFFNNVLAGKYFSLPTVSIKKTDFVNIGKNKYIKPGNIGRISPGKYQYADLSTKEIKVITKKTAPVTNQIGMPIAAPIKKGTKLTVDQNYYHNVDGADDYXXXXWNIIGLKVLISGSTYLISKSQLGLCQIILH*
>JMEDOANG_00689 group_1393
MPNNFALAASTEDNYVIAGNSTYLYNIDGEIVDKSYLLITDVNVGVDRALYIWNKQTKQADLYYHLTANKKLVWVPALDGTGKTGTTITSNGSYAHQTKDTANTFVKASDVTSQNPVALKVDNTPSEAQADATQATASDYGELQALVDRAGQIKKSTLYRLTEKAQQERYDLAVDNAQKLLTNKNTSIAAVKQASWQIKYDQSKLDGQKVWVKNMNKLTKAEKSWVVSLANCDIHGDLQKEYAGFYKGKIAVVTYNKKTFKSELVRYLKLSDYATDK*
>JMEDOANG_00725 epmA
MGEEYGNAFSELNDPDDQRERFEAQMEEREAGNDEADMIDEDYLRAMEYGMPPTGGLGIGIDRLVMLLTDAPAIRDVLLFPTMRPERVESVEAEVKADMEKKNKENK*
>JMEDOANG_00732 group_10307
MVNNRKAGKTTIINVPVEAGKFSAATQAMLDTINDWMHQFGHAFNEGKTSALTSSDGFILENRHANYQKYVFLPSPLPDKIVVEGLVEEPNRVEWIEHRSDLDFNYKDQKLTINLVKPDDEFAWQVLRIQAHRPEDDILETKF*
>JMEDOANG_00735 group_9494
MEIVFIRHGQTDVNKDNRIQGAQVDADLNEFGREYAKKSAAKFDENKFDVVYSSPMKRAVETAKIFTKGKKKLNLDKRLLEFDFGDWDGKKMDDIAKEYPDVXXXXR*
>JMEDOANG_00741 epsE_1
MPLVSVIMSVFNVKKYEYLLNSVNSILNQTYKNFEFIICDDGSTDSKTKEYLERISKLDSRIKIIGYKKNHGPGYSRNECIKFSKGKYIAFQDDDDFSKKERLEKEVNFLNKHPEYSFVGTIANVFDKNKIWGTFRLPEKPQKSDFLWNSPFLNPSMMFRADALKAVHGFRVTKETRRAEDYDLFFRLYAKGYKGYNIQEILFNYRIDIENEKHKKYRPMKDRINEAKVRYGGFKVLHLGYRSIPYVIKPIIIGLIPAPIFYEIRKKNIDNETHGAS*
>JMEDOANG_00742 bshA_2
MDKKIRVLHVAEAAGGVERYLETLFKYSKDQVENILVCSQNYDYKKFKTLADRVIVLRMAHDIEPSSDIKVERTLRRIIKQLKPDIVYAHSSKAGAFARIADLGLNNKVIYNPHGWAFNMQQSAKKKEMYKWVEKISAHFCDKIVCISDAEKESALREKICKPSKLQVIYNGIDLEEIEKTTPMSRAQLGIPEDTFVVGMVGRLSKQKAPDTFVKSAKLIKEKIPNAFFLMVGDGELRDQIESLINQYDLGSSFLITGWVDNPTAYMKIMDVGILLSRWEGFGLVLPEYMACGVPIIATNVDAIPNIVRNNENGLLVEKDNYCEVANQVMALHNDFEIRNRIVKKAAQCVHSKFNGSRVAQESRDIYRGLICH*
>JMEDOANG_00743 epsL
MLMEKLQVNPAKVNGRPVYHTVKRVFDILASALGLIILSPLFLFLIIRIRHEDGGPAFYSQERIGKDGKPFKMYKFRSMIVNADQMVKQLEDQNEIDGAMFKIKDDPRITKIGHTIRKYSLDELPQLWNVLIGDMSLVGPRPPLPSEVEEYTDYYKQRLLVMPGCTGLWQVTKRNEADFDEMVWLDIVYINHSGILEDLKLIVKTVLVMVHPNGAY*
>JMEDOANG_00771 group_30345
MATAKPTIAAASDLEPVCGKVFLFSDLPLTVAAFAVFLSEELVLFESAIVLLFSLTGSTNTLXXXXTVMSRGLGDVYKRQP*
>JMEDOANG_00774 group_4698
MSQENLEKIIAQQATTIQNLTDEIKLLREQVAYLTQKRYGKSSEQMPLNGQTSLFDEPDAQDDGERPRRRRSDYYL*
>JMEDOANG_00781 group_30346
LKKIILIAGPSGAGKTTVSEYLTEKYGIPRVLTHTTRPMRSGEEQNVSYHFETDETFAQLHFFEHIKYGSYQYGSSRDLVSLIVDIKGIYSYIKQLGDKAYFLYVTTSTKEELKQRLLKRGDDPSKIKERLSGSELNALPEDLKQYAHILVNDNLTETKNALDALVAKLR*
>JMEDOANG_00790 group_15267
MLTNTLHKFQNKNLNLWLKQSTASYLNLKDVENAVDDSFEIDGLRVYMGLDYSMFSDNTAVGFAFPYTTADGVHKWHMMQHSFIPWQAAGSIEAKEKQDGLPYRELEKKGYCTITSHEKGIINPERVYNWILDFVQKHRLEVVFFGYDRFGSYQVKNITESLNANTGWLIQDIAQRTSELANPTKFLQESYATGKITRFDDPIEEMALLNAVIKEDKIGIQVDKDKATKKIDVVDAEIDAMYQAMYNFENYGLINDKSHEVERMTQEQVLKWFENPDSGLLGGETGDN*
>JMEDOANG_00791 group_21094
VIIKTLFKDIWKFLDVILYLLGFGFIVIALFLWNKIAGFAGLGIALLLTGLLIDLLPHGQGGGD*
>JMEDOANG_00792 group_9562
MPVFNLNKSNVTGYSLNDPEFITLFKNDLSASNYVSADTALKNSDIFSLISQLSADLALVKLNANKDRVQNLIDNPSNLTNGFSFWQGMFAQLLLDGNAYAYRWRNINGVDLYWEFLRPSQVQTLLLEDGSGLTYNINFDEPDIQPKENVPQSDVIHIRLVSKNGGKTGVSPLTGLANELNIKNASNRLTLHALSQSVEAPGILSIQGGGLLDWKKKSARSREFMRQVNSSDNGPIVLDDLETYQPLEVKSDVAKLLSQADWTGKQIAKVYGVPDSYLNGQGDQQSNITQIGGQYAKALNRYAGAVQGELSNKLNSQITYDIRPAIDATGDNFASEIGDLSSKGILSGNQGRYVLQHYGYLPDDLPTPDKPIIPANEGGEDDDNSTGQGNNRTQ*
>JMEDOANG_00793 group_30347
MTTVPVKGIIVPNNLGDIYSFLGYEVTSPNQLNEALSNANGQDITLEINSPGGYIDAGSEMYTALKKYPGNVTAQVVGQACSAASWIALAADKVEMSPTAQMMIHRVSGGVEGNVDDFASAMQSLDSMDQAYVDLYSKRTGLDKQEVYRMMCETTWMNAKQAVDKGFADSIMFENDQAPAVVNAYGVPVLSDNAIRKIKALIHDKKSNADSKPIENKQEDTDKGQVKKDLSLLLWQ*
>JMEDOANG_00794 group_22608
MNLQELQNAWIEAGNKVTDLFNKKVALQKNYEADPESVSAEDMKKAAEAYNKAVQARNFAKQNYDDAVEAQKVNKPASKPIENKTEDKSKDVISGFKDMLKHPMKYMENLSSSSTSDGNAGLTIPDDQQTQINTLMRQYDDLRDLVTIENVGTDHGTRNIEPFSNITPMDQLDDIPDDSTNNSTYAWQDKDIKEGDYSSVKQLSYNIHDYGDVFFAPNDLINDSNANIESWLNQHIARKNVVTYNSKIIGLLPKSQKKATITKLDDIIDALGQLDMALWGGATLLTNKSGFLALAKVRMSDGTRAMSVDPRTQQTTFNMDGMQYVNVRVVEDTWLPNNTNASGKYQSHPFYFGNFKEFIHLYDRQQMSLLTSNIADKAFRRNQTAIRALLRFDTKIWDDEAIVSGSFDKVESQPMLMQSVQVPSDNGGTQAGSANH*
>JMEDOANG_00795 group_26253
MTTYLTVDDGLKRSLGYLPDDDALDSSDEERMKTALKGAENYVQGAIGEDADESFYKTESVFELYKLAVNAIAANWFLHPTSAVSSTTAKQIIGQLRGAYDETKVVNDDGTTTDMGPTE*
>JMEDOANG_00796 group_25337
MVQLQTWDRLSNRITFGTVEDSEDDNGLPTNEFKALTSPTLCGRWGLTTTQMIQNQGHHHDESFIVVIHHRRNYDGITHAQYNGKLYEVSDINLDPFQNPTAGDLITLTKVTDRDG*
>JMEDOANG_00797 group_25342
MVDLDKGLNDWLDKITKKVDLSTSQKSAITGEGAKTYAEVLKKNTPMSHTSYAHARSAGHGRKSKHMRDAITYKAGYEVNDGNTGDTSVGWEDKYNAMVARFVNDGTRDMSQKEISNLHFKDHAEKEAAEAVLKANAEKFREILDK*
>JMEDOANG_00798 group_25348
MSTVAKQVVDLLNSSNLPKLHKAYSFAVGTSERTPRDSVDILVSEVNFDFTESGSNQYTEQIQRLAINVFYSKNTKVNMNEFEHSLMSFFVANGWQIVASFTGHTYDPNSGEPTISFQIKRREKWNFKV*
>JMEDOANG_00799 group_13550
MELQGLNDLLVFKYDKDGKLVTDESKGGLTTNIGKDGVFKIDLESSKGATQANITGLSRTAQAVYGSNAKAEQHFGAYQITGTFGANDIPHNFYDAIVGLEKDSKLGFGNMAKDSTPLAYGGVIAHSYNSNIGVDLYFALPYGNLKPGGDLTMGTDNENPTLVHDTFTLNAAARPSDGLVYEKFYSDEDGFDFDKMLNWIISGTVTGSTADDPTHKGPDDATHKDTIPSSSTTH*
>JMEDOANG_00800 group_19330
MSVKINGKKLHLTTFEVETTVKNVRACLKAQKTFAELSIAINKVKDDDDQSILDVLTAQENLLDEEEKFLKKILHLSDAQVDKIEDSDPGDVSEFVTDLIGKILQVDDSKSDNA*
>JMEDOANG_00801 group_19327
MLNDPDPVHAYEEMLEDFDYQEQQMIVNAHMSLEDYENTDYYRLVEVMSARPKDKRPMNLWDFAASLDKTERR*
>JMEDOANG_00812 group_30353
VTIKLVKYIWKILDLLLYILGFGCIVGALFLWNLIAGWSGLGISLILTGLLIDXXXXSPSISQRGGD*
>JMEDOANG_00828 group_30354
MNEYVKNNLYRYYGKDDCLTLIRGYLRNKTKLSNLLCK*
>JMEDOANG_00829 group_25353
MKKKSLGLNAFLNGLRSVLNLSFPLITFPYVTRILSVSGIGIYNFSNTYVSYFILIAGLGIATYAVREGAKYRENQEKIDKFASQIFSLNIIATIIAYLLLFASLLIFKNLHNYVSCILIFSLQILFTTLGTEWIYTIYEDYTYITVRSIVFKVMSIILLFILVKRPEDYLIYAAITVFSAVGSNLLNFIHVRSFVHVKLTTKTNWKHHLKPVLVIFASAVAVTIYVASDTTILGLLKSDYAVGIYSTSVKIYQVAQNLLSALLTVTIPRLAFLWGQKRIDEYNQVLSKVISSLGILVLPAAVGLIMLSREVVLIIASEKYLPSVNSLCIIAWAIIFSIFSWIFSDCVLIPAKRENLVLRNTIVTAVENIVLNFILIPFMSYDGTSLSTVVAEFTVMVMNGYSCWDIIKPVILKKDTLKNLLDSIIGCIGIVIVCLLCNLGFSSLILKTISSVILSVIMYGAILVLLGNKNAYSLLDRAKMIWKSRQ*
>JMEDOANG_00830 group_25354
MIVLYLKNLLHNIKQIILWSIKNKLNHTNIMSTKASVHAKYSNMVSVGKNTIVKENVSIGYGSYINVNSWIENTVIGNYCSISDHVSICPAEHDIAKPLSSPVLGDGIQTKQVKIGNDVLISHNVTILSGATIGNGAVIAAGAVVTKGTHIKDYEIWGGVPAHFIKKRFDDERINLLKQNDIYNQTWDQVKDCTWSKLKKE*
>JMEDOANG_00831 group_25355
MFLTIFTPIYNREKYVTRLFNSIDSQTRKNFEWIIINDGSTDGTDKEINKNIAQKNREYDIRYITVKNGGKPRAINKAVQLAKGKYFFIVDSDDWLVPNAVDLINNWCDDIEHDANSQNFAGVAGLRKYPDNKINGGRGNGKLIIDATNLEREKFNLGGDKAEIYKTNLLKKYPFKIFKDENFITEGTVWNKIAADGYIIRWHMVPIYVGDYLSDGLTKNSLKRDMNNFNGLVYTTKLGLELEPVRNTFRYLYNYVEVGKAKSYSYKKLAKLIGISTYSLFIKYNLFKSLKKGKHFITSGKK*
>JMEDOANG_00832 group_25356
MESKKTLDFLLIRSAYFLLIVIGILSTSNLNTVISSTTLSGIDLILAIIIAVNAIINLFRMGRISSKLFYFLGLIFFSLVLSLIFKSYSIVLLYLCGISAFNFSSRELVKIYFCSTFIGVVVSAMFGILGIINFSNLGFTSKNAIGFFIFSECLLYFYLNSDFKKIIKVFILLILFFIEFFVVKDRTAGILSIIYLVIVLNKRMLKNKLTVTLSFVLAIVSMFLGEKFTLDSGWMNSLNKALSNRLLFWNFNLNQYGIKFFPQNIETINVLLNDGSFTTNYLDNGYLNFLIGIGYFQTIILLLILCVAIERVIIQNKYNELVIIVIFLIYAFTEKIVFSPICCILFPLCFLEIKSSYGREMN*
>JMEDOANG_00833 group_25357
MNEIPKVIHYFWFGGSPIPDKVRECIQSWKKFCPDYEIKRWDEKNFQINRAPLYVKEAYKAKKWAFVSDYARLYVLNKYGGVYLDTDVKLIKGLDKIIEKGSFLACESLYPIKVNPGLGMATYSNNDLIKDILEEYKAESFILKNNQYNKKTIVTRFTGRLIKDGLQDVNKVQDIDGFNIYPVEYFCPLNFETVQLKVTSNTVGIHLYLGSWLTDKDRYGQLLRRKMIKIFGVKIGIIISDIYIKPRNLREKIKGIGFKKATSYYLKKYLFNDRY*
>JMEDOANG_00834 epsE_2
MNPEISVIMGVYNLSPRYKEAIKSILDQTFSNFEFIICDDKSTDNTLQVLKEIAKKDNRIKIISNKQNMGLGASLNHCLKFARGKYIARMDDDDFSNKDRFQIEFDFLEKHPEYSFVSSAYYIDDGVNKYRLKEMEEKPSKGSFLWNSPFLHPCTMFRTEALKRSNGYRVCKETMRAEDYDLYMRMYALGMKGYNIQKPLYVYFISQSQNKKYGQFKYSWYTAKVRAYGYKQMNLPFLKCVPYIMKPIVMGLLPNKMIYELRTQKLRKRKYE*
>JMEDOANG_00835 group_25358
MPWQSTLARKYNSARHQLIMRELNPLFTYTLSEVERSSKKKNKNSNKIWFFWWQGQDKLTDLSRKCYESILKNRGKRDVIFISKVNIKKYATLPNYVYEKVDKGQITLTHLSDLLRFNLLSNYGGLWMDATLYVTGNLDNIDTEQLFTCSGYEDKTNFNVSQGRWTGFLIGGPSHLDIFEFMNVFFKEYWKYNDKLVDYFLIDYALNYALSQNMSNFSKITKRYSKFEPNLFSLQKCLNEKFEVKKWKVISHNTNIFKLTNKKQISHDADNFYSNLL*
>JMEDOANG_00840 group_30356
MKFNKINPNNSRLNSYQFQLSQKIFGKRISLNLNRDEXXXXGLSTYTEVEQEIDLESSEEKYQQVLNKLSSFSRKRIKIKEIDNKTLQHKTSKVIAKMKINESSNKQKTLSFYQVGIKKSVFQPQMVKK*
>JMEDOANG_00917 group_30357
MAKAKYLEVASELKKRIENGVYSKQEPLPDQEAFAKEFDVSRLTVKKAFDGLERQGLVYKQSGLGTFVAGEIPIKSDIDSPVNAFTGLRNLLGKNEVTSKVLHFSVEFPDEQIQKNLDLKRNEPVYNIVRLRIYDDQPYIIEHTYMPIKLVPELDEKILHASIYNYIHQKLHLKFGHAYRKIRAAKPNEYDKKFLDAKDDDPMLELEQIIWLTXXXXRDYVLLDNNRF*
>JMEDOANG_00921 group_8718
MDEREAALTMLKKLAQQEKDFLVLMDRGYISFNLIENCNRLKHCHYVMRSKSGDGAFKEIVAMSNHEYDIDLSCRVTSSHYYYVTHKDTEKFLHLILHKKHHYKAVRSKNTRDQRWDFEDMCDVRFRVCKFRINPPGSDDEWEVLITNLYRNEYPLARMKEIYHLRWGIETSFRELKYDLSGIQFHSKKDQFVYMEIYAHFAMYNAVSLSIIASSKPYTQGKYQYQIDFKMACCIWRRYFSISDNSDKNFTQLLLDVAFYLTPIRPGRKDKRNLKVKLVVGFPYRLAA*
>JMEDOANG_01020 group_117
MTKIKGCQIYFAHPYSPWERGTNENCNGLLRQFFPKGKSMKDKSAAYVQQATDAINRKHRRILQYHTAEELFKQYISS*
>JMEDOANG_01042 dnaK_2
MSKVIGIDLGTTNSAVAVLEGKEPKIITNPEGNRTTPSVVAFKDGEVQVGEVAKRQAITNPNTIVSIKRHMGEADYKVKVGDKEYTPQEISAFILQYIKKFSEDYLGEEVKDAVITVPAYFNDAQRQATKDAGKIAXXXXKELLTNQLLQH*
>JMEDOANG_01051 group_1162
MDKLHKQQVAKRQRFAIKKLTVGTASVLVGLTFIISGNAKADTTVAAQNTFTTQVTDPQVSAHSSNIRISDESNTVVHQTSSTLVPNKTTTPAQQMPIIHKTQQNNHCPVSTTNTAKQPLPSKYNITMNFRDVTLHKPIQVISNGHYVFKQPFKQTTIRPGDSVDQEFTVAGYKLMNSEVLNKYFYFDKQGNACLKKGITTQDININLDYASLSPIKVEYVDVDNGHILASIVLDSFWMAPESPQHRAGDKKAPDASRYEAAAINIPGYKLVSEPVLKGKITGQTRNSLADPNYVYLTFKYKKVIKNNSDSNRTELLLVPEETNLPYKLFTIAGSYGERIDLNNGNYEKKMSEEISHYEKQGYSYIGSTGTYLNSDYFNWYAKGIHVYLLPNKPVTVRYIDEQGNVLRNNDTLAFNLDNPNQKNNGVNPQKGWYAKGPWQVQPKKIKGYRLVRTLGATSGQYTVYQYITTFVYTKDTDPTDPKTPETTTTTTTDPKTPSDKLPDNPGKSGQTVPVNIHIPDGYQLVPGESVPTFYTFKDGNPNQIISCWLIPTNGGQPTTNDHQGQGTPATNTPTNTTPNGNAVTGKLEGNVPNMQTGKTITFQPTTAKDNQLPQTGNDNSLTTVAGIIVSLLTSCLAVLGINKHQG*
>JMEDOANG_01052 group_8434
MFPTESKYKKGDTMLSAKNYYGRLVKLKPKQDHFSLRKLSIGLISVTIGITLYLGVDNSYVMADTNLRDNNNQQLAGSGNGTNIINDKVKIPTGAFQSKQMQTENCKVNNQMLDKTEVTNSTKNSSTLNVENSKTADLSRFDYSLYTKKVKSFEFRNSDNNDVIRTVILNKPTGVETVTMTLNVSCLKGRKHQHRSHTSTRSSIYNYKPQVIAEVNTSNNPLPKISILEKNVLPKTFFQVDKNTFLTQQDKENYEKFISVNKNDISIELPAFSINDIDIPGYSYHINAKKTTPGAGLGKEKFYIYTESPQTVVIDYTPITVKVEHKIITVTPTDPKTPSDKLPDNPGKNYPKGVDKKDLNKTVKRTITVNKPAGSTVDASQETTLTRTATVDEVTGQVTYGKWTTSKLDKYNAPEIPGYTPSQAEVPAVDQVTVDYTDPKIEITYTPTEQTGKITYVDPNGKEVGTTPLTGKTDEEIPVTPNVPAGWQIVPDPKIPTKITATPDGIQTVTVKVEHKIITVTPTDPKTPSDKLPDNPGKNYPKGVDKKDLNKTVKRTITSQPTTAKDNQLPQTGNDNSLTLMGLGASTLLGMFGLAAVNKKRK*
>JMEDOANG_01053 group_30358
MCKYCEINLKTKLGRDYYRDDYVDPDEINKVNGEDGIMFTYIDCKNHPALIISHPDPEYFSQETDKIFIGNCPWCGRKLTKEHENER*
>JMEDOANG_01054 group_30359
MQVKIDFKNGNRTVFNADCYDPNDLGRDIIQQIANGNHFFYINGYKGAWLMVDIQSIQSLIISR*
>JMEDOANG_01055 group_10999
MAKFTDYSSIPDELINLKQWGLFKLKWLPERQKYTKIPKNPYNFGAGKSNDQRTWSDFDTALRALHKYPQADGLAFYFANGFVGLDIDHIDGDLTDYEEGDTDENNLVNRFKSLTKGSYMEVSQSGTGIHAIFKGKIPGKHRRHGNYEMYESGRFFALTGNTIGKPVIKSLDESEMTTLYEFCFGKDKVTPLHPENDSDETIDLSVTEIIKRAEESPKSGKRFTLFMRGGWEQFYNSQSEADMAFANDLAFWCGRDIHKMDQIFRNSSLIRDKWNRQDGATTYGQRTLQKAINETPNVYNPSSENTGNYIFSFNEKKLKPKHYTQDDMGMAERFIDKYGKNFLYSYVDKKWYIYNGSYWSPDTKGYIETAADRVIKDLAKDRPKIDPSLPEKEQTKILNSWNKFVNHERSHKAKVDLVKELQHRLPVTHSMWNQEDMLLNTPSGYVDLTNGKLHPHDISKMFTAETGSEYSDTIDSPNWRKFLKQIFQNDEEIIHYVQKAIGYSFTGSTKEQVMFIPYGNGRNGKSVLLDTIQDVAGGYAKTMNVSSIMTKYNSNGANSDIARLEGSHMVISSEANEGQRLDEGLVKQLTGGDRIVARQQYGKEFEYTPSYKIWMATNHKPLIRGTDEGIWRRLILIPFEYQVPKDKIDRNLKYKLESESMGILNWIVEGAIMWQVEGLQIPEQIKNASQKYREEMDVLSGFVNDCCEIGPGFTAKSGELYDSYKNWAADANEYKMTLTRFGKEMTKKFHRKVKDGYKVYEGIRIKQDTRFKWN*
>JMEDOANG_01056 group_15744
MAGFLNVDYKKAVDNSILPAGTYEMGISTVKGDASPGGHECMVFDMIVRKDLDKVPELAKTNAKHHGQHLFVRVWTAKDANGNDTGSYKQSDLNYIAKAVGIPDGANIKTQDDFMAMCENRTVQVQVGVNDNEYKGEKRKQNSCFVNTWKPTKYPLQGSQPKEDPFKGNAGSDTEINDNDLPF*
>JMEDOANG_01058 group_7685
MTVGKVANRLKILPKPNLIIVDESQHSRAKTYLKIFGYYNDVPRLGFTGSPWRLSGKGFKDIYSAMIEGPTTKWLIEHHKLAPFTVYGYQLGNKDLLKKSSTGDYTSKSMDDFTKSIIHGDIVKSWLKFAKDRKTIIYCHSTSFSKIVAQEFRNAGINAAHADAKTPSNERNKIMDSFKQGQIKVLCNVDLVSEGFNVPDCSCVVLLRPTESLVVYLQQSMRAMRYQPHKHAVIIDQVGNFERFGLPDADRKWTLEDRAKHPQRDGQTVDGPAIKTCPECFGVIRAELVICPLCGHDFSAEIRKIKQKKEQELQVIKAQNIHINYISTKKPEELTSFKDLAIYGKLHGYKPGWAYFQAKKRGFIKK*
>JMEDOANG_01060 group_22267
MKKINWDKFLTKAIYTSAFTFLVLRILLWLGVRF*
>JMEDOANG_01062 group_25359
MTIKDWIEVGITVASYIIAVIAGAYARNKAKINRTTRAGQAYDVLGKIATNAVHEVEFLGGTSKEKRQMGYELINQALHYMGINDVTANMIYGALEKAVAAMRLADVEELEKDPAVNQDVDEKDIMQPVDQLPKPESPAPAEPAKDVTADGK*
>JMEDOANG_01093 group_22613
MFPKKVKIPKGAQISAIFTDFPNTTYNSINADLELDVCASSKNGYLVGEYKDLPVISEGDSSTVYGPVWVQKSDCTEILGGGN*
>JMEDOANG_01094 group_25360
MIESMLFNRENYRKYGYTSITKTLNNPDHRFKLVDSVDVLDMNRYTVVTFSNGDSYRAKNYVLYNHVDEPSTFFNPTTQGNYLQVDHETTAYGAGPGIEAYYHGAHEDDDHAMHETPITVDWVKIEINVD*
>JMEDOANG_01112 pcrA_1
MSEKSILAGLNPQQKEAVETTEGPLLVVAGAGSGKTSVLTRRIAYLVEENHVAPWNILAITFTNKAASEMREREQKLLGPAANDIWMSTFHALCVRILRRDADKIGYGHNFSIADSAEQLTLVKHIEKDLNINPKMYDPRGILAAISNGKNDLLDPEAFMQSALSPFEKMAAKVYEEYQRRLRRDQIMDFDDLIMQTLVLFKKDSEVLHYYQNKFRYLLVDEYQDTNQAQYELCHALAAQYKNICVVGDADQSIYGWRGANMENIMNFEQDYKKYDVKTVKLEQNYRSTGHILSAAXXXXSKITRTGRLRTCGLIKVMGKR*
>JMEDOANG_01139 group_14304
MKFHPINVPTATDLFFVNQLKTAILTGKFNLGDKLPSERVLQEQLQVSRTVINSGLKKLAALHFIEIRPRYGAFVADYRVDGDLQTMNEIINFYGGHYRISLLNSIFEIRKLIENDVVRLDCIEQDEQCLQSAISNMQNLAKATNSKDAAQEIFAYVHSLALASKNYVYPLLINNFKSIYLTLGEWICNEVDVNSISEENLKLIKLIKSGDKNIAIAYNNKLINWSYEILTKQ*
>JMEDOANG_01147 group_18815
MNPKPFKTIDQQISILKSRGLLIQNEEAAKNNLRRYGYYEIINGYKDYFLVGSEDNEADVFKPNVTFEHIFALFTLDRNLRTQVMSALEIFESNLRQAVAYTISEKYTELQDSYLKRSNYRTGKKQYYRSLGREAYPIDVLLDVLKRITHSNAEPFKHYRDKHGNIPPWIIVKKLNFGNLIWWYQLLKGDQKRNVISIMTGLEPTLIEQLPDFEKGYTSLLSLYLDYRNTAAHGGRIYNHFSKIHELPYNKVIHTLMEISPADYRNNKGKSRLGTLAKALNIADDKTAYNELRIGLGIYINQYLELYPDEKNYLCDQMELSAEYLNKDFWKEQR*
>JMEDOANG_01148 group_22444
LKKSIIAGLASVALMGAIGICSNTKQSTSPITPQTAEAAKLPKHFVYWLSPKKVIVTKNTKFNLIANNDSLSDNGVILTTKTLKKGRVVKIYHGVNGHQKWTFNPIPKDFAIPENVTKQYHWHEWLSKVSPNNTKWFVMYNKRNAKKYRKAIKKAKTAAKHHSKLKIATTPEKYDKRTLSATEVAYFNNPNISISDKLSKANTYSGALRDEAYKYAMDQLHQAESGTPY*
>JMEDOANG_01156 group_16234
LEINLKDLNEKIENQDYIQDLETVKYADISKSKSKIKPYAEKMVKEVIAAFKHNSLIQTQLAVTGQRPATFALETNIINLPYSNYKRVANFFEEGKEYPLNVYFETRSEYVNVSGFRIDQLASEAEIEQDPAKIVDQLVEA*
>JMEDOANG_01177 group_7914
MEIKQVIDFTQTHLKNEKTGHDFYHGERVANLASQMYLADHADAHEDSRVVAIIKTAGYLHDTIDEKICADPQKVIDEIKVLLPQVGFNELEAWDILFTIQHMSFSANIEHHYHLPLSGQYVQDADRLESLGAIGIARAFTYGGKHGNKIYDPEIKPAVLTSHDQYRNHVETTINHFYEKLFHLEDLMNTPAAKKEAERRTAYMRDFVREFMQEWNV*
>JMEDOANG_01187 group_11054
VDADGKIDWENAVDLVAKDENSEMHFNVNGLSYRDPKTQKIRTAMGSDGSFYAEHGIFGDLITLKGTMVQMDAALRCDTGGFEITIGQTNKYETGTFDSEKGLTVGSKNYALGLSSGQLIISSKEGGLHTGNYGPSYLRLMSPGGHELELNTNTATFRYDGQRFITSSDLEKVLGELQSIKSLMVTHDEMNKSIEDYLKTQTKGKK*
>JMEDOANG_01230 group_7966
MKSNKNISELEQERYLRVFENYLAVCYNRKLSKKSLQLMHVPKIIDYIMESKPTIHFLLYKIAALYLKNLFLNNKEEAQKIRNEVQKYGYQDLIKTWPK*
>JMEDOANG_01234 group_7668
MKSGLVLEGGAMRGLFTAGVIDVFLENDITFDLAIGVSAGAAFGVNLKSEQKGRVLRYNMRFAGKPYYASWKSWRRSGNLYAANFCYHILPDKLDVFDKEKFMTNPMDFWCVATDAATGEPVYHQLHDAGYVDLEWIRASSSIPFFAHPVAIHGHYYFDGGVSDSIPYDFLEQQNCDKKVVIATQPKSYRKKQSKLYPLEKVILRKYPAVVKKLATKAEDYNAVLDQMVKDEAADQAFIIRPPFPLEIGTLETDKKEMRRVYEVGRVEAEKVLPALREYLNK*
>JMEDOANG_01237 group_1695
LLKNLPAIEILLVLLLWAVYIFLLVPIAVVHVGPIKNWFLRLLTIYFLDIQYGDAQNLAINPDFCWLHSLTYQGVIAAIALLTMTCFLVKAWGYHFNPNLKFIKSSSFQKKILLALLIMATIDLFYNIPNLTAAIEPGILEETERYLLIVIFLAGFNRFPKYRIPVAIYGSAILFGLSHLSNFGWHGESFTATIAQVIGVMGSAFIWAELYLYTGKLWLPMIYHFLMDYISDLQSGWNSAGWSWNGEITDYIYTVLIVGVPLLFSIWMLFGKRRQVMEDNADLILDLNGRQSMI*
>JMEDOANG_01245 group_22616
MKKLKVGIIFFIAIASCALLGTNKVAAAYSHGSRVTTPKAMRGTWYTYDYGRSLNKIKIASHTITLPFLGKQVPHGTYTLYQQDKTFFDKSFKYQKRASKYASDHHWMASWKYRYQGHEYLGIDPFWLDLGDNDFGGGLRITSVTKNGRKLKQLILKNPNSVRRFYQSRSIAKLMK*
>JMEDOANG_01246 gtaB_1
MKVPHKEVSTXXXXYGVIAPDGKVNDSLYNVKNFVEKPAIDKAPSDLAIIGRYLLTPKIFDILAETKPGRGGEVQLTDAIDTLNKTQRVFAHVFNGKRHDVGNKEGYLETSIEYGLNHPETKDDLRKYILKLAQKLS*
>JMEDOANG_01250 group_5511
MAIKTPKEIVKILNEYIIGQDEAKKSVAIALYNRYRRMQLSKEMQREVTPKNLLMAGPTGVGKTEIARRLADIVEAPFVKVEATKFTEVGYVGRDVESMVRDLVSEAVRMEEKDQFARVKTQATKEANKELVRLLAPAEKHERRENQMQQMQDMMSMLMGENNREEDHEEDVSADVRNKRMDVAEKLAKGLLEDHEVTIEVEQAPKANPMSDMMGQMGMDMGSMLSDLMPKKKVKRTLSVKEAREVLIQEESRKLVDYDAIYQHAIERSQNNGIIFIDEIDKIIAGNKRNSGEVSREGVQRDILPIVEGSTVNTKYGPVSTDHILFIAAGAFAESKPSDLIPELQGXXXXLTKDDFVKILKDPQNSLLKQYIALMKADGIKLVFTQEAVDKIAEIAFDVNQGTDNIGARRLSTILEKLLEDVLYEGPDMEMGEITVTEAYVEDKLGDIIMNKDLTKFIL*
>JMEDOANG_01258 group_6011
MTKKQISMVTLSLLLANIMSGLDATIINTAIPAIVSDLHGIQYMGWIVACFLLGMSVSVPIWSKIGERMGNKFAFELSLALFILGSVLEGVAPDIYFFLVSRVLMGVGAGGMGSLPYVIVGYIYPNIKRRTVILSYIAASFSAACIAGPLVGGWIVDALSWHWVFYINVPLGLVSIILSFLFYRGIRKPNINTVFDRLGAFTLIGGLTCFLIGIQMLGLASNFLVAIFVIIGIVMLV*
>JMEDOANG_01269 group_3660
LLRFYTPTGFVPADPTQFDYSVNYQKMIAIRNELAGNSTSLYSRHRGTTTNLYRTDAAELKDRKQEITQVPDSVKNIKENKKNKNSSENTNN*
>JMEDOANG_01301 group_8715
MKSLHSNILKLMDSIINKIADNIHDFSVSDQAFTRCRKLNSTDLIKLILNMGAGSLNSEIFHAFPDINSRMTASAFEQQKAKLKPECFKEIMLELSRANNVLQLLDNQYLVVAIDGSDFDQPFNPESENIFRGKDGRIYCQLHVNALYDVLNKLYLLKLPTLNKPVIS*
>JMEDOANG_01326 group_13202
MVSKLNELSENSNGTVRLGIAPVIISTVFNDALIAFINQNPGIQLKIIERGAYELQRMLILGDIDLAVIVSPATVEGIYEDLIYENTVRVWFNKEHRFNDFTGPIPFSEIEKEKIVTLTDDFMVTFQLNKRFKGDRLKPNYFLQTQSWDLILNLVQRDKNLIGIVAAPIGKNYSDHAIKNAEITPEFPWKISICHTMNSTEDPTVEYAKNWFLKYFSKYKKISID*
>JMEDOANG_01327 group_13203
LDINQIRYLLTIADNDFNLTRSAEVLHISQPAISKAIKDMEFKQQVKIFNRRKGKIVGLTRYGITLVKESNILKWFRN*
>JMEDOANG_01335 group_30360
MTDILDRAWSKDAQFKTLVLEPNIGEAGVRNWLMMHNYKIISEKLIAEAGHTYELIKASLTEEKHEMTEKEIFFGPFIVQEKNPVFYQKWEGQXXXXARKKDEDRINEVDHDIKLIKEELEK*
>JMEDOANG_01352 group_8865
MIIESVFSYPGMGKLFLDSIGQRDYTTLTALILIFGILTLIGNLLSDIIMSIIDPRIRIQ*
>JMEDOANG_01355 group_22617
VLLIIAGIGIIFFSKNYGQSNTVVRVQTVNINSKAKKIANYDVLANGKTRESHSTGDFSTAERIKVSPNIFDTYTKKNQTHLRLLKEVPLYNQKKHKVDDANYWKMINSITKNVHADIYKLTLFKAHSSYYAYVQINQWILDAGTLYEYNPKSNILRKLCDFDGKEVINISH*
>JMEDOANG_01376 cpoA_1
MIRINMFSQADSVKGQGVGSAYNELIKLLRTHLVDEFYVTINKYGNSDLTHYHTINPTYYANSFLPARGRKIGYVHFLPXXXXIH*
>JMEDOANG_01395 group_2163
MNDFTKDMANALFNQDKINDLFRQKLQQAVNDLLESELTAFLGYNPYERDGWNTGNSRNGAYYRKVDTQFGQIEIKVPRDRNGEFHQHTMPDYKRHTDVLEQTVIKLYSKGVTTREIADLIEKMYGGYYSPAMVSNISKEMIPKVEAYHQRHLSDKFFCVYLDATYIPLKRVTYEREAVYIAIGIKPNGHKEVIDYCIAPTENIEIWSEMLKGFKSRGLEQVELFLSDGVVGMKEAICQSYPKAHFQRCLVHVMRNISAKMRVDDRKKHWMNSSRFILSQTKKWLYRCCMNSIKTGKKPTKT*
>JMEDOANG_01397 group_16134
MIIFALLYLHNRFATKYRDLGIIALLFLLLFAGTQYEKYVQLNTQKSQAIQIVPFIKSIAKDENVSTSDVLVSSTVLTNGMIVRIDSKNIDYQLNLNDDRNTYTLTQAHVIDHKVEVIK*
>JMEDOANG_01408 group_30361
MHGIPERLVKNATPDQLLIMAKVVERDIETTSISQANHIGELFGGGDK*
>JMEDOANG_01421 group_14372
LTLLXXXXSVVNNDYAGPAGLTDKQTIYIEPINKDSKQWINILCVKQGKQKDKLYQDVVKAYQTAETKKLTKEYYGNTQIAAWDVKLK*
>JMEDOANG_01422 metN_2
MSIVELKNVEVAFPQKKGEPVKAVNNVSLSIEKGDIYGIVGFSGAGKSTLVRTVNLLQKPTAGSITVDGTEFVKDGKQVISNKELQLKRRNIGMIFQGFNLLNETTVLENVAFALKHEKLSDEELEKRSLELLDLVDLKXXXXIQLNYLVGNNKE*
>JMEDOANG_01423 group_8807
LANNPDILISDEATSALDPQNTQQILDLLKRLNKKFHLTVILITHEMDAVKKIATKVAVMEHGNVIEDGSLRDVFLHPKQDLTKKFVGGSLEAISTLNSLALDKLGKNEAIYQLVYSVANVTKSIIIELYKQIGVEVSMLYGNVELLNEEPIGTLVVLVKGDPAKQKQTQEFLAKQNVTFTRLDEKGNVYHD*
>JMEDOANG_01429 group_36
MKTVLEKTYPKAHFQRCLVHVMRNICAKVRVDDRENIMNEFKQIHQQPNKEAAIKVLHAFYDKWNRAYNHVIRNLKEIEPDLLVFYSYPKQIRASIYSTNMIESFNNVIKRKAKPKAEFPTEQSLNTFIGIQAMSYNDRYFNRIHKGFDQVQDTLESNFDYRSRLDFCCITISIS*
>JMEDOANG_01442 mutS2_4
LKNINNNQNLNFTQVKDILAQQAITIAAKEQLSSVQPSSNLHKVEQLLNETEEAVKILKLRQHIPFASSEDIEHLITKAEKGLILTPDDLEXXXXSRIFTSKSPTTTLFSQT*
>JMEDOANG_01465 group_15208
MVNSIFTNRRAVRNFSSESISDDEIKSLIAAFQTTPCGMHQTDVMSLVVVKDEALRDKIETKTDNACYHAPVLFIINTKKDSMFGERDASCGAENIMLEATDLGLGSVYVMGGAARLNDDSELQKELGIDPAFQTSVIVPVGKIGEKPEATDRSNRYQVTIY*
>JMEDOANG_01468 group_475
MAKNYDELAKTIIQNVGGKDNVTSVVHCATRLRFKLKDEKKANDDVLKDTDGVVTVVKAGGQYQVVIGNEVADVYDAVVKEGGFNGGGQVPDDDVEDNSSFVDKAVALISGIFTDILAPLSAGGIIKGLVVLVGAMGWLSTKSGTYQILYAIGDSIFYFLPVFLGVTAARRFHMNQFIGLAIGATLTYPTMVQLAASKTVLGTLFKGTAFASEIHTTFFGIPVITMNYTSTVLPVLFTVWFASIIEHWAKKWIPSVVQMFLVPVVTMIIALPVAFIVIGPVMTWVGGAIGAVMSGVYNFSPIIAGLLMGALWQVLVIFGVHWGIVAVTTADLAALGYDPILGLSCMVCYAQIGVVLAIIRQTKDKKLKETATGAFFSGLFGVTEPAIYGITLPRKTPFVLSCIAGAVSGAIIGAFHSVLYIMPSMGFFAIPAYINPKGGSMTTIVGVIIAGIVAFIAGFALQMLFGKKSVDAEYNKKQAQKVADAANEAANITKSAPVQAILSEEKENPSTKLVSPLDGEVKPLSEIKDEVFSSGAMGEGVAIEPSEGVLHAPADGKIALVFPTGHAVGLNTTDGAEVLMHIGMDTVNLQGKGFKTLVEKGQEVKAGDPLVKFNIKEIKAAGYEVTTPVVVTNSKKYESVQQVAQGEVKVGQEILSLQGSNAEVKTTGQVQTN*
>JMEDOANG_01471 group_16372
MCTSIIFSPQDHYFGRNLDLEVTFGQQVVVTPRNYVFNFRKMPEMKQHYAMVGIALDAGDYPLYFDAANEKGLGMAGLNYPDNATYYDVVDGKDNIASFEFIPWILGQCETVADAKKLLEKINIVDINFSDKMQASPLHWLIADKTGVSIVVETDKDGMHVYDNPVGCLTNNPQFSSQLFNLNNYADVSPAMPKNNFSSKVAMNGYSRGLGSRNLPGGYGLRITLCSCSLQQVQRSCWQD*
>JMEDOANG_01482 group_4844
MIKIAENTDLDTYVDQTYYEAHKDEINLTPVYIKNMPEFTTACVYRRGKLDVPRMKKLLTELQIFLDNNLDRNHNFSKLLSEEIK*
>JMEDOANG_01504 group_6484
MFDQTVLQMGFWATWLLIPVIFEEIPMIINFIRLLHHHKIRKKTPLPDFLPVLSIIIPTYNSSKTLYRCLKSLADSDYPKNLLGIFVVDNGSKDDTFQVFAKAQTDYPQLLMRWLTSPHGKSSALNAAIYKARSQYIINIDSDGRLDKHALNNIVKKFSANPNIDALTGTILTDRHLTSKAAQAFEVK*
>JMEDOANG_01506 addA_2
LTSYVGVGDELSTRIKDFLNQLADLRKFATAHRISELIWSIYARTNLLEIMTALPNGEQRRVNLEALYERAASYESAGFKGLYQFINFINRMRQSQKDLAQPLLTKEAGNAVRLMTIHGSKGLEFPVSYTHLRAXXXXRVLCGDAA*
>JMEDOANG_01510 group_6215
MYQEKIKQVLIREHKDQPTLIQKESYDAIRNGASLVGLAKTGTGKTLAYALPSLEKAQPGNANSVVIIAPTTELAVQIRHAINPYIHALGLXXXXKASAWLVLAIERDKKTI*
>JMEDOANG_01520 group_2610
MRLSFLERNFVXXXXRGNLPVREAEWQKEWEDNKLYEQRLKLNEGKPRFDLHDGPPFANGNIHMGHALNKISKDIIVRYKNMNGYYAPYVPGWDTHGLPVEQQLAKQGVDRKTMDRAKYRELCRQYAEEQVQKQMADFKRLGVMADWDNPYITLQHDFEAQEIRVFGEMYKKGYIYKGLKPVYWSWSSESTLAEAEVEYHDIKSPRIYVAFPIKDGKGILDSDVSLVIWTTTPWTIPSNVGITVNPRFDYSLVEVDGKKYVIGSDRLPAIAEDLGWKDYKVLKQLKGTDFDGMTYKHPLYGKTGVGQYGLVMNDTYVTDDDGTGLVHNATGFGEDDYRVGQKYGIPVFSPMDAQGRFTKDIPDPDLVGMFYDDANKVVADKLKKAGALLKLSFFTHSYPHDWRTKKPVVFRATTQWFASISKFRDQILDQIEQANFIPSWGKTRLYNMIKDRGDWVISRQRAWGVPLPIFYAEDGTPIVTPETIDHIAKIFEKEGSNAWYTHTAKELLPEGFTSEHSPNGEFTKEKDILDVWFDSGSSWSGVMEKRDGLHYPADLYLEGSDQYRGWFNSSLITSVAVTGKAPYKEVLSQGFVLDDKGHKMSKSLGNVISPNDVIKKMGAEIIRLWVAQADTTSDVAVSMGILQQSAESYRKIRNTFRYMLANTSDFDPKENRVAYADLRSVDQYMEVKLNDLVKDCLAAYDKFDFTTVFKKVFNFVSNDLSAFYLDFAKDVLYIDGENSHDRRSMQTVIYDAAVKLAKILTPILPHTMEEIWGFLKEPEDYVQLANMPEVEEYANHDDLLENWGKFMKLRDDVLKALEDARNKKLIGKSFEATVTIYPDKETKAMLQDLDADFRQILIVSKLTIADGEAPDNAEQLNNASVVVEHAEGEVCPRCRMIRTDIGVDPKLPMLCGRCAKIVEADYPEAVQEGFEN*
>JMEDOANG_01525 group_3102
MAEITLDEAKKEAASLRKQLNEWAEAYYSKDAPEVEDNVYDQSYNRLLELEKEFPEIVTPDSITQRVGGQIDSDFTKVEHPIPMLSMGDVFSKAELKDFDQRMQKLVGHPVEYNVELKIDGLSLSLEYENGKLVRASTRGNGYVGEDVTANAKYISDIPQTLPEPLTTEVRGECYMGKEAFAKLNAEREEQGLVVFANPRNAAAGSLRQLDPKVTKKRQLSTFIYTWVNPPEEITSQHQAIQKMHDLGFHTNETGRKLKTLDEVFAFIDEYTAKRNSLTYGIDGIVLKIDDLGIEQELGNTVKVPRWEIAYKFPPEEQETVVRDIVWTVGRTGVVTPTAVMDPVQLAGTTVARASLHNPDYLNEKGVRIGDTVKLHKAGDIIPEISEVVMAKRPADSVAYQIPTTCPSCGQKLVHLEDEVALRCINPSCPAQVEEGITHFASRPAMNIAGLGPKIVKQLIAKDLVHNVADLYHLTADDLAQLDHFKEKSINNLLTALDNSKQNSVELLITGLGIDHVGAKAARLIAQKFKNLAKIMSLDVQEIASIDTIGMTIAESMTTYFAQPEAQKVIDELRESGLNMDYLGADEPAEIEDNPFKDKTVVLTGKLEHYTRSEFTKKLQALGAKVTGSVSHKTDYVIYGKDAGSKYTKAQTLGVPLLTEEEAIAQIE*
>JMEDOANG_01553 group_14532
MCLLRIKDLKVNFKDQTVLDFRGHDIEIKSGDKVALIGKNGAGKSTLLNCLLHEVKYTGCIKEKYHQSDIGVVFQENVYFKFLKVYEIFELVWNKPKKLILKSKFIKNFNLASIMNKYISDLSGGEKQRLTIALVFSQNKKIYLLDEINSGLDYDNRHELSKIINNITEEKTVIQISHYFEEVENWANKLIILDRGKMIYFGSLSKFYSINKHDSXXXXINDKKSLSRLTQKPLNLYSNKYIVSSSIDERHDITNLLEQQKIDYKVVPQNLYTTYKLALVKHEDR*
>JMEDOANG_01562 group_5476
MELKDKIKKFVTDFRDGAYQHDTKRDSGLPHDIPEVERLDNLPYGPDEKWHTLDVYLPKKHEAPFPVIINIHGGGWVYGTKEIYQYYGMGLAKRGFAFINPNYRLAPENAEFPDELXXXX*
>JMEDOANG_01567 group_30363
MMTNEKIIALVKEEYLNKIPKIFRKHAVEXXXXEHPDLYKAFEDGEPTAEEKQQMTELINGIFEQRMKKHKML*
>JMEDOANG_01571 group_2503
LRYLAQTGLQARFGQKSIPAEYQKRLNYELRVINQMGFDDYFLIVWDVINYCHRVKITTGPGRGSACGSLVSYSLRITEVDPIQYNLLFERFLNPARHEMPDIDLDIPDIQRNTVIKYMYQKYGMDHAAQILTFGTMAAKQVLRDVGRVFGLTGPEITKWTHAIPYSKDKMGLKKAYQESRELRLLVDATPENKLLFKTALGLEGLPRHYSIHAAGLVISDDSIAGISGLQAGPFGIPVTQQTKKYVESLGLLKIDFLGLRNLTVLGNILALVRQQGVKLDPNTIPLNDPKTMELFQQGKTDAVFQFESGGIRGVLRKLHPDNFEDLVAVNALYRPGPMQNIDAFVARKNGTATVHYPDPSLKQILQSTYGILVYQEQVMQTAQILAGFSLGEADILRRAMSKKNQNVIEQERGKFIAGTVKKGHPKEVGERVYHYIEQFANYGFNRSHAVAYTKIAFWLAYLKVHYPAAFYTAMLNSSTSAKAQSYSMQAQEAGVRILPPDINHSQLDYTLQDGKILVGLKAIKGLRLDFAKEIAANTKPYKSFNDFLRRIDAKFLQVDAIEALIMAGAFDSIEDNRNELLLNCKDVIANVQLTGQNMSLSEILGDAPLKPAEPPTAAQKAEMEEKALGFTTTTTPLIAVQKYAQKFNARPLNQFLIHLANKKLLFFHRLMKNLALF*
>JMEDOANG_01572 dnaE2
MQLRLNGLVDSTQKYDLLVFAKTNKGYHNLLRLSSAVNLLTENGQNDKVLTLNELTKYLDDLLIIVPANLKSELMALHDTNQALGSDYVRQLKKLTFDLYLGVYASKASIDYIDYVRGLAKQFELSLVAVEDSQYLRPREQFLQKTLRAIAKGDKLQDILPLAKQAGXXXXST*
>JMEDOANG_01584 group_17792
LAQTQVSGQPVEWSLEMDDDQPIWKVEFEDGGKKTEVEIDAKNQKIIKTETEDDEKDHDKDYEKEKNDSQEHQNTDED*
>JMEDOANG_01586 group_7520
MSETKFNKTLLSVSHVDFSYPKRNLFTDLNFSIANGERVALVGPNGIGKSTLIDLIRKQIQPDDGQIICHGEINYVPQVNDQTVINDSKSAGEKRLALIENTIWLPGSLLLLDEPTVYLDDTNIQNLLYLLKNYDGAILVASHDLDFINQLCERTIILQPNNAVYYPGNYAQYLEQKQLDKQAVHNFNEKRDILKQQITEKVSTLKQKSTDYNHFAKTQDNTGRYPSRSHDHVQKGLNSRLKRAERELAELPEKQHLYQHQLKLPEFKKWPTKIHNYSIKIDQLLSPQNKTLLSNTQLNLQTADIIGLIGPNGCGKTTLLKYLEHYINQQQSLPPASYIGLNTTKQKKPATVADFFHETILSKTEVKRLLVKMDMFVDLTTRLTDLSGGEFAKLALIKQLYLEQESILLLDEPTNYLDPESVTALAQMLKQSHLTCIIASHNCKFLTQFCQQIYKIKQQRLIELH*
>JMEDOANG_01599 group_22449
MISKKSYGVDVAKYQPESLRVYAKAGAKYAIVQVSVSNSIVAPRAKAQITSAKANNIMPMGYFYGCFGHSATQAASEAHFAIKNAKSIGLPKGSYLGVDWERTDNNVNGNVSQNTAAIIQAMKVIRDAGYIPLLYSGADLLRNKINTKQIIKQFGTCLWVASYPVSSRVNTANFNYFPSMDGVAIWQFTDNWYGLSVDGDINVIDLKGTTKKYASKSKWVKKSGTFILGEALKIHTSPHINSPAIAKLQKGSVIKYDATLQGPLRLWLRQPRNNGKYGYVVGKDKYGKKLGKFK*
>JMEDOANG_01600 group_2778
MTETALQATYYDAVLYKRDAKVNQQLKKVAVRKQTTLNYKVNGKKKFPVLYVTDQEIAKKKIKFQSGRKNGDQMNWKTKTITVAGVKNKKQEMNFQLASLTPYSDYEVKVVTPAEYVKIPGKNKQVTLLLINNFRSNFNNIEKLQKMSLDQTVTKDAQGVYVSLNNSKSAQYRLVASVASGFEFMGFFLGLAFLAMLASTLMFKVLSGANSDRPRYEMLWKVGSRRKLLKSSIKAEIGTLFALPAVLGVIDVLFGLQFFKGILANPYDKIWIPFTIFLVLYLLYYLITVKLYEGIVLKK*
>JMEDOANG_01601 group_2776
VLWKLSLTGLKSRFKDYAVLFSGLTLAAAIFYMFMTIAINPAFLKGSMAIAFSITQMVFIFGIALLAIITLVYIVYANSFLLSMRKKDYGTYMILGARNSKIGRLIFTETVVIGLLATALGILIGIGLTQVVSQLLISQLGLQLHKFLGFYLPAILWTVVFFVVLFFLAAIWNRHKLVSTSVIKLLHEDQKPVKLRNNRIWKATEVILGLALLAIGYWAMWDYHQLQIKSVEIGFVTILAGSYFVFDSVFTTVINALRKNKKFKYSKLHSFTLGQLKFRLGDYNRVLTVISLLFALALGAITXXXXLD*
>JMEDOANG_01611 group_888
MGQKSFNGSDDGKVYPEKNNISEEDINQLKLNDDSHLLQWGIYFNYGNQLNNPPLSLYNAIFKVAFSQDQTLIPSSIKVFEIPSGMSVDQNALRHGIKDFYDGADKSDENYYSIIATGNNEKTKFADFLRAHLVKNATGQATGFSVNQTGQKFNPNDPSYDYSTHAYFIQLDTVLSNKSGQPTSSTGMTSDTSKNTLAGQGLSADYKNKDDQSANTPIQFSRLEEALALFKNKHYKIEKVSGANATLKTDSSIGFGNFYNNENVDQHFIIYLVHETQIEKQTATVGEEVKGYYVNGPKSQNFSGINNPDVAVPKNDETPTPNVVKEVIYSRSRVVDLVKDPQGTETNWSQWISNNQAFSAIPYNNTTIKDIIDGHYHLDKNGVIHIASSQNKLTATSNSITEISAIAPNSEFLASIASTTVNGQKTTTGNLATISIWVPYSYSASKPEPTPTPIPIPESETPTTPEQPKQPSEPNTPYESEPPKSMNTNRQRFTKK*
>JMEDOANG_01628 group_10366
MGTILRRPKGLYTIKGKKYYYFGKGLFFPKSGTEPYRIPKKHISTAGENFANWFNWLRTR*
>JMEDOANG_01629 group_10364
MNLKKKIAISATALTVALSTAFPIAAAQSQPVKAVGIVLVHRVTAGEIAGGFALAGAAKLLNFMQRADEMDAAQYNRRANKINKMHLLRTNQVPFLSITNVAKF*
>JMEDOANG_01632 group_3671
MHRTIKYSFDSDARGVYYKQNLAVKQKLSNIQVKVDGQNIKAATTGKNNTYKLQKQGNSYNFKVYHRIKENDKVKVEYSYLIHRAITNYLDTAELNFKIVGNGWDTDLDHVRAEVIFPGAVKGLKAWAHGPLSGYTQVLPKEGKIIMTADDVAGDSGVEVHAIFPTTVTSANQNIVKENKKRAFEKQEAALAKEANQKRQRKQMLSIGLMIISVLVGFVVVIRGFFIKKVGVKPKIERDLVHNYEIPDISPTTAQXXXX*
>JMEDOANG_01650 group_10479
MVDNSKTRVVVGMSGGVDSSVSALLLKQQGYDVVGVFMKNWDDTDDSGVCTATEDYEDVKKVADKIGIPYYSINFEKEYWHRVFEYFLDEYKKGRTPNPDVXXXXSWSLRWTWMLTTLQWGTMLRLLRIPMVLLI*
>JMEDOANG_01657 citF_2
VXXXXITAPLVRGRNATVVPRVETIVTPGSSIDVLVTERGIAINPARQDLVDAFSKVPGLKILDINELQKIAEKQVGVPKPLEYTDRTVALVEYRDGTIIDTIKEVRD*
>JMEDOANG_01663 group_16391
VYKRQDLASKKNLKDFVKNRLDKGIEFEAKNGNNDEVLIPSGIDQMNIVHNISDTVKKINQYSKNDVQISTYPEFMKRLRSKKLNTYQGELRYPTYSRVHRTIASVRSRNKRKNFKLEQDILRRVEPLMLIAKKSSIQVSNGLLIKLWKQLFDSQPHDTLGGSVTDNVAVDIDHRFKQAFEIADGLENYIKKRIAQRLNLTDKDVIVFNTDPYDFDGYKLITFMSASKKIKFPDKYEATLVKEKYTPTRPNIMQLTPNGFEFKDEPGYYKLYVLIKLRMNGLGYKVIHFEDADQELTSLQELDNNSIANDQLTVVYQDGKFTLRDKNQEYYDVISVYDQANDGDTYDFSPLRKDHEIRLNWNGKLTKKETSTYKELILEGKWLLPYSLDDRLKEDGQKKEVPFKLTVSLTNGEKVLSCRLHINNTVLAHRLRLRMRSRMQTEYAHTQIQGGFRKTKNEPIDDNWNDEFVEKPVNIYIFDRAVGQNDGKNGLYFFGKGEKEYELVDDSIYVTLMATTGQLGKSNLLWRPGRASGDTTSVGHVMTPTPMAEELGNNDFEFGITPFTGEELSEKNIATRLDKWLSPNVSYQIQKYNLFVNRLDNKIWDIEFPDNLPKITDEESYLDLNLLDGIEVSALYPAYTIKDTMVLRLSNMTSETIDLSFLKKKGYIKTNALEEVDRSDYKVGPYDMNTFIRKM*
>JMEDOANG_01699 group_706
MLLPLIRCIRQGWNQEVKVGGELLIIDSFPIPVCQPVRNYHVKIFRGIADIGYKATKKIYYYGFKVHAIVSDDGYLLDYAVTKASVHDAKETVELMINAHPINHYLLGDEGYLGKDLAAKLKRMGYVLWTPYRKNMRGAKKHNDHQLMAIRRTIESDFSLLSYYNAENNRARSLVGFQQRLEIAILAYNMAYCLERFN*
>JMEDOANG_01703 group_8998
MNKSHIYNLLMNKNGLIFVELTTYIYISTMIVYFFTVKINRMTTLFEVSLSLLILQIIFSIFAYSTVVNIQKKLLTEQEQKEQKLQLELANADRKAKEVENRELVLKQQKLKSEMRQLQEYSSYLDKNEDDLRRFKHDYQNILNSLKVSAQEGDTTKVVKILDQYTNTQFDQKALRKYKGVNHIHEKNLKSIAIAKLFKLYSLDLNYSFDCEQNISQIPKSVNILDLVRIIGIAFDNAAEESMALIKETDSTNNARVDAMYYQENGDFEFEIRNRVREATIATDKMSQKNFTTKKHHMGLGLANVKEITHKYEDVMIVNYYVDDGWFTFDLTILPDDENEIED*
>JMEDOANG_01704 agrA_2
MKYPVFICDDDQNQIEQTKKILGAAEMILSDDEEVEFSIATATNYMDAITYLKEHKLDGGIYFLDVDLGGDTENDTGFDLASLIKKRDERAQIIFVTSHADLSLITFRRRLGPIDYIVKTSDLDKLRHTMVKTIEVAIYNLHKFNYMKKMTFSYKIGRQTRNVNIDDIIYISTTVTPHKLLMILTTGEMQLLGSINQYAKENPMLEKINQSCLVNPKNIESIDLKQHRVQFINGDVEDFSRTSVQKMKDLLSEYNYKTEILAKKEEENGNFA*
>JMEDOANG_01705 lagD_3
MVISLRYKSIYVPQIDETDCGAACLAMILKNYHSRVSIAHLRHIAKTNTEGTTALGLVKTAEKFDMNVQAVKADMSLFYMSDIQYPFIVHVIKDGGLLHYYVVLKSTKRKIIVADPDSTSGIKKMSKKAFEKEWTGITLFMVPKADFKPVKEKKNNLLSLFPYMFKQKKLVRNIIVAALLMTLISICSSYFVQGLIDTYIPNGTFTTLSKLSNLLCK*
>JMEDOANG_01709 group_11928
MCIRDRVKGVDALAHKAALFNQGKTIAVIGNGLNFSYPMQNFALQEEIVQKGLLISEYLPDTPPRPYRFPERNRILAGLSQSIIVTEAKEKSGSLITANLALQENRDIYAVPGPITNALSAGPNQLIEAGATPIVDFKFNKIKI*
>JMEDOANG_01712 group_5544
VILPAENNPVKYLSVKESVPEWLVQYLIDNWGLDKAKSVLNSINEPAKNSVRISKLADKEQVFAQLERDNYQPQWSKLSSDDVILSHGGISESDLFEEGKLTIQDEAASLVVEAFDFEQDEHVXXXXENRANCRKHC*
>JMEDOANG_01720 group_3651
LIFAILAVLLVFVGAWNDLTFLPVIVLNTIIGIVQELRAKKVLSKLNVMNATEIIAVRDGQEEKIPIEKLVQDDVILLQTGDQIPADARVISGELRVNEALLTGESDEITKTKDAELMSGSFVVSGKAYAVLEKVGKDSYISKLTIKAKAMGSVEQSEMVRSINRLVKWVGIIIIPVGIALFSQSFFLNNIGLKRSITSMEAALIGMIPEGLYLLTTIALALAAMRLARQEVMLHDMKSVETLARVNVLCVDKTGTITEPKMAVEKAVSSKNFTGDLSSIIADFAKNMPADNATMKAIQAYFKDGTKTADSVLPFTSVNKYSGVIFGNQTTLIGAPEMVLRDQFAQYQTEFEKYAAEGYRVLIAANYPGVLTEDNSALKENVQVLGYILLSNPIRKEAKSTFQYFNQQGVDIKVISGDNPVTVARVAKQAGINGADKYIDAQTIKDGEYEQAVQNYNVFGRVKPDQKRKFVVALQNQGNTVAMTGDGVNDILAMKKADCSIAMASGNSAAVQASQVVLLDSNFAKMPLVVNQGRQVVNNIQRSASLFLVKNIFSFLMAIFSLIMTINYPLQPAQITLISAFTIGLPSFLLALESNHKRIRGKFMPNVLARAIPGGLTDWLAVAILVIAGASISLDHGQVGTTATMLLVLVGFMVMYHISAPINKFRLAVMGLSVICIIGSTIFFQRLFSLTMLNNKSLFILAVLFCAAVTIFRWLSKILDGIAEVLVVFDQKGKNMTFVEFKEAYDRGKNNVK*
>JMEDOANG_01722 group_6523
MLYPDKFYLTQDLNRRFARTNLARLIFSDLHFEKTNISLIQTQLVADGLNIERASEII*
>JMEDOANG_01749 ydfK_2
MIGTIVNTCALLVGTTVGCLVKKGLNKRYEDVLFIAMGLAALGIGWENVTNSMPKSHYPVLFIVSLALXXXXSLS*
>JMEDOANG_01750 group_30365
MLSPIIGFMIKIKISRQVVRILVMVQVRVKAHLHLVLQRHRVVVGILNGKYEKVSEMDTFFLR*
>JMEDOANG_01758 group_20764
MPKLKRVYDKSYMVISNHVFEDPNLTLKAKGLFGYLWSRPDDWNFFITELVRHFKGGRDQAMSALDELEKAGYLLRSRVRNELGQLTNKSTWLLSDTPKKTWIEQKRKSAAKKKIVVKKQVQKSASKKPVDKSTKPKSDFPTQAFPTLDNPTLLNTDLTKYSYNKILNNFIYTSSSSSSTTQNQVNHEDEEEKITQTMSKLFESIRFYDKFYGTHNRPNLRQLRQIRTRVAQLQESNRDELCKAYDERIRNLYVNSPIGYLITMLNQELKDQEIWNKEAATDAEN*
>JMEDOANG_01767 group_25363
MKDNYYLALADDVELGNKIIIKRTITKLFMVATILLISGLCVVRLNIGNNQIYKLMLIAFLTIYTYTAKHFILTTKTFNQKLRLKGTSGRIMFAYLILLIFLISIELMNMFPLFKLQFSKILFAALSALISAVFEEFIFRGILFNAFLLFFCEEKYDILCTSIVCSILFSLIHLNNLTSQSFISTVGQMIFTLAFGLILSCLRLWSNRLAWCIALHFLQDFSPKIISTNYGISKIGLVILLYFPIIIFVLICIWTINKRYLELRKKETVK*
>JMEDOANG_01768 group_30366
MKELSVKQLKRILGGKGHSHDYYNGRYWGRVLRSIRQTMPSGPISIHDFPKL*
>JMEDOANG_01769 group_30367
MNNFQKLSVTELQNVSGGRRKGGFNFGSWWRGVQRGTGQFMTGLRDGLAGK*
>JMEDOANG_01770 group_22619
MMVKEKMKNYLWLLINIAFLVTLLYVPKTQLGIWVSAIIVILALIVNVTDIFSFISKSRKQNE*
>JMEDOANG_01771 group_25364
MENTVSFENLNSVQLVRVVGGRHSQNYYNGRGTGRNIRAIGTLVGIGASILKYLE*
>JMEDOANG_01772 group_25365
MTSKNKFNPEVALLNQVTDLLMDERVKQNEREILLYAKHQLEHHVNMPNIIYHLKNK*
>JMEDOANG_01789 group_8036
LKIAIIVPMAEEAEFYRDHFHAETKEMFGSTEFEHFSVNGNDVYLGLSGIGKVNAAMNLTSLLTKEKIDVIFMTGSAGSLQDDVHRKDVILVNDFAYHDAHCVSAGEYVEGQIPREPATFKLNSPEREAFKKYLGEEDVDFKEGLVVTGDTFVQSEEQKELIKKNFPEALGVEMEGAAFAQVARHFKTPLVAMRAISDNGDANADNDFDKFVKEVGAKAAKLISDYVEKMN*
>JMEDOANG_01790 group_13596
MLLVKQWREPIKQITLEIPAGLVDSTDASPLDAMKRELNEEGGYRADYWEKVSEFYSSPGFCDEKMYLFYCDTLTKLTDKRALDADEFLTSSWYSLDELKTLLAEGKIVDAKTIYAITVWENMMLRNAQTDNKD*
>JMEDOANG_01796 group_8316
MLKRLLDYNDGEEMDIVVLIRNSQLRHNKKNKLFLAMQFSDGSGEIRGNYWDANNQDAATFSTGTIVELNGKREEYQGRPQIRIYSLRVVGPQEGYELDQFIKSAPEPVNEMEAEINKFVMQIDNPTWTKIVKYLLQKWHDRFYDHPAGKSNHHAVRGGLXXXXV*
>JMEDOANG_01797 group_2944
LNGLDELETQISEKQELLQRKSSLTASLKQDKQDLKELGLKLQALFAQANVENMAGYDQLYQDSLNQAKLKTQIAALKESLGDDLQPLQMQTNSTELADKLTALTEQISTKNAEINELQSQVAQLQVQLDNLADSTAVFKAKQDLANTETNFVQSSKEYLANLFAARWISRSLDLASNERFPKMLKAAQEYLALLTGGRYVGINLDKKLTVVRSDGKKREVKYLSRGTAEQLYFALKLAFIEQIKDEINLPILIDDSFVNFDDQRVSYIDQLLQKISENNQVLIFTAQKNLVDQLGIEPLTFTKGTQDA*
>JMEDOANG_01812 coaA_1
MRNYTSFNRNEWAKLAPLDKVNITKEELADIKSLGDVIDLTDVHEIYTLSLIHI*
>JMEDOANG_01818 group_986
MQLGRDAYTGKPINIDEVSQYYDIDHILPQSFIKDDSLNNRVLVAKPINNGKSDGVPLKLFGDNLATGLGITVKQMWNNWADKGLINKAKQNNLFLDPENINKHQASGFIRKQLVETSQIIKLATTILQAEYPKTKIIVVKASSNHYLRNEFDLYKSREVNDYHHAIDAYLTTICGNLLYQAYPKLRPFFVYGQFKKFSSDPKKENEILKKTKNFDFVAKLLGSKAPNEIRSQQGKVLFEKNKIRLQLNKAYNYKYMLVSRDTTTKNQEMFGMTIYPRAERDIAKSRKLIEKRKGFSTDIYGGYTGTAAAYMAIVRINKTKSSQYKVIAVPMTKRAILNKAEKEGNYEKILKQILSPSILYNDKGKRKAGVISFDIIKGKVPYNQVVQDGNKKFLLKSAIYLCNAKQLVLSEEAMRVITGHWLDSDKQDQELLDVYDEILEKIDRYLPLFDIRDFRNKLHKGREKFLKLNAEDKFKAIIQILKGLHDNSDTGELKDIGITVPFGQLQNNSGITLSSDTILVYQSPTGLFEKRVKISSL*
>JMEDOANG_01829 group_21146
MTDKKEDNKDGSVGCAIGFIIIIAVLVGGFLWIRHSNEQSTANIERQERIESQKAKKSNAIKKQKANQTNALIVKNIKAFRSKNDPDTNWSKYVSKVTVNSKANLSVEVNDRFVNLSDKDKTTCMRGINKEATWDAYHYGLISKSKVGNRLWAQIFDDDNNEMGRSTFDVYDNYKWN*
>JMEDOANG_01830 group_16625
MPKRKNTSIKEYALKSGKKRFMFQIYLGYNSNGKPIITRRRGFKSYAEAEAAYNKMSQIKADDFVKQKQIKVNELFELWFKTYKETVKPQSASRVFVNYKHHINPYFGNNYMDSILVKDLQKWADKLATELVNYRPVISIMRSLYEYGMRLGYISDNSISRIITPKKTTRKRRNVDDNVYSKEELDTFLDVAKQVNQCVYTYFKLLASTGMRKGEALALTWNDIDLVNNTISVNKTLTSVDHKLILSSPKTKNSKRSIPLSANLKQVLLDYRKSEKIVSVKLFHRLNGNYWSLSQPGDWLRDVYAKDHALNVKYAKEHKLDDSYVRAKDLRHISIHGFRHTFATLLIENTNVKPKTVQMLLGHANIKMTLDIYTHINNKNKEDAINSISQLNI*
>JMEDOANG_01833 group_2879
VPQKEYEEQIKKIKSFLNGDIASVKQSLTEKMAQAASNIEFERAAEIRDQLKYIEETVEKQKIISNDNTQRDIFNYYVDKSWISVQIFFLRQAKLLRRETRMFPLTDATDPEDAFTSFIVQFYGQRNRVLPKEILIPEGFDNAXXXX*
>JMEDOANG_01834 uvrC_2
LKVPVRTPQRGQKKSLLDMAKDNAKLKLDDKFRLLELGNRKTKGAQKEIFDALGLPYGHFIESFDHSHIQGADPVSALVVFKDGEPEKTAYRKYKLKGEVEHQNGGDEVRNTREVVRRRYGRLLREHKRMPDLILMDGGQIQVDACLDVLRNELNLNIPVAGMVKDDKHRTNHLLFGDPINGIPLKLIPLNPKSEGFYLMTRVQDEVHRFAITFHRRRHAKNALSSRLDSIKGIGPKSRNKLLREFGSLKKIKEASIDDLRRAGLTLTQAQTVKLTL*
>JMEDOANG_01843 group_7066
MKDYVILNNGVKMPRLGFGVYQIDDLAQTQQVVENGLEVGYRLVDTAQIYGNEQAVGDALVHSSIPREDIFVTSKIWVDKYGYDHTLQAFDDSMKKLQLDYIDLYLIHKPYNDYYGTWRALERLYKEGRIRAIGVSSFWNERLADLITFNDVKPAVNQIETNVWNQEWKSQQYMEKEGVQPEAWAPFAEGANHIFTNPVLQKIAEKHHKTTAQVMLRWFLQRNYVVIPKSVHKARLAENFDVFDFELDDEDMALIKTLDQGYSVLEDEMDPEIAESFR*
>JMEDOANG_01846 group_2267
MYLGNGGVTNLNNVIQAILNPSQPKSKVLEAHNEVFRIGDRILQLQNNPEKDIYNGQIGKIISIDEDDAKECMIADFDGREVAFSRKDLNDLTRAYAITIHKSQGSEFPLVILNLTMQNFVMLKRNLLYTAITRAEKNLVLVGDPRAFVAAFKTPGNDRKTGLAAKICQQLGITKSLDKSDQSKQHEKAQEMENETDKAEVAEDFVLTSEKIYSGEIDPMIGMENIKL*
>JMEDOANG_01851 group_30369
MRLTDLLQLIDDLNLNTKFYLKHDDKLLKWGKLTIAEGKCLLLPGQTAMTKQKLIKLVGRMHGRGIPLLTVIDQKEYSIFGXXXXGLQIREDTGQAILM*
>JMEDOANG_01864 group_1373
MFSPFGFNXXXXIRKQMPVAKNLLKRVRMAPVGIPNSHIALLHTRSPEITRCSFTMFDLDNEISLQSMDHDTIQVKRVLLMLAPDNLTAPEQRVMSTISSMIIMSSQNLDLFTNGSQKEIKEAIAALFLQDLKDRLLGNQ*
>JMEDOANG_01881 der_1
MVLPVVAIVGQPNVGKSTLFNRIINQRLAIVEDKPGVTRDRNYAQAEWMGHKFDLIDTGGITWEGXXXXSELRQKLQLKKQMLS*
>JMEDOANG_01885 group_9680
MNPDLLAALILEGQKNIKSIAIIPRDYHFEDSLNYVLVGLRRAGKSTLLFKRAQDLVDKQNVDWSQIVYLNFEDERLDGFQLADCNNILIAANQLTTKKHYFLFDEIQNIAGWEKFARRLADQGESVYLTGSNSKVLGHDIVLRLGGRYMTKYVAPFSFTEYLTAKKIPHDKLSVLDTVNNGQIRAAANEYLCYGGLLESIILTDKRNYLTSIYQNVFLADIIVRNKIRNEKTISLLLRKIADTVMHQVSYATLYKNIKNVISTVSRNSIIDYIDYAKEAYLLFSTKNYFAKFSERESSPKYYFTDNGILNLFYLDKLPALLENLVAIKLHNKYQENLFYLKSQKTGIDIDFYVPASKTAIQVAWEVNDTSKEREVGNLIKLADNFDEVENLIIVTHGEEAEIQQKDKIIQLMPLYKFLLMR*
>JMEDOANG_01886 group_12435
MMNKKIMYMAGVVLASLSLGAMTAQTVNAATTNPIRQGKKLNLTRKATIFNRKGEKVGHLKKGRVYKILGIKSINGNNFVKIGKNKFVKEGAFLPYIKDTAETINRIKHPSYVYDKNGQPIPXXXXGSKVKNLGHKEIDERPFIQIGENEYVKANNVLTVIINY*
>JMEDOANG_01899 group_7343
MDSGQLKDGKKPQGHRGTAISKQAVLDSTNGVIQTMKKQNPDCMFFQEIDTDSTRSFHVNQVKKVEDDFPKMDSTFASNFHSAFLAVPLNNPHGTVRSGLLSMSKYKMDSAIRRKYPVSSGPIEKFVDLDRCFVVMRFPVTNGKDLVMINSHMSAYDKGGKMRKAQMKLISSVMEKEYRRGNYVIVGGDFNHALGKDMMTHFEHQEEIPSWVFVLDQKMLPKDFTMIKAQNRENVATVRATDMKYDPKVNYMTICDGFIVSKNVQAKAYNINTHFEYADHNPVRLEFELK*
>JMEDOANG_01902 group_9124
LVFSTHYTEILDKIERTDEEYITKREGKIQLQRYSTADVRSDLNKADVFESDYLGGTAPDYDAYMALKKATEKAVKMDE*
>JMEDOANG_01906 group_3128
LIKTYNLKELFLNVDSKTQDKDFGETDKGKKILKDLNKEMLEFQGNDISLYIRLNDSKFSIGLGQVIVDYISNFLLNHDMTKHPTLLFVDEVHRYALEKDAQDDFISPLATLAREGRKNGIFLFLTTQSPKDVPTIVLNQIGTLLMHRLTGEYEIKAINNFLNKDKLAQLSSLKSGEAILTSVNLMQPVNLNIKASGRTHYSNTPKLIKIKND*
>JMEDOANG_01909 group_16360
MSKTGFGMWNRIVLIAYLLAMLGVGAYFTKRASKSTDSFFKAEGKVPAWAAGFSIWATTLSAITFMSTPEQAFLTDWGYSIGTLTIYLIIPILIKWYVPFFRKLQVTTAYEYLEKRFGPVMRSLGSLLFMLYHIGRVAIVIYLPILAITSVSNINPILIAVLVGAMXXXXSLVVLY*
>JMEDOANG_01911 group_8886
LIFADNCTDRTAELAEAIGNRTEYQKRQFKVIRRTGEGGKSGVLNDALKMIHGDYLCVYDADAMPEENALYFLIKKVLEDPERYVASFGRNKTRNAKQNFLTSCINLEIVVTHRIQHCGVWQLFKIGRIPGTNFVIKTAFLKELGGFRSGALTEDTDLSFTILGTGKLIALAHNSEAFQQEPEKLKDYYYQRLRWAKGNYEVVINNFRHLFDHSNWRVKLETFYMSSIFFWFNAAVVLSDIFFIVNLIFAVIKIWVPTVEMPFTFTAGNLLLSQVLLFNWLLMILLYVLQISVAASTQFGQVTTRQLWLAVASYFTYSQLFIIISINAVWSAIADRLFHREATKWVKTKRFTD*
>JMEDOANG_01913 group_4602
MQYRSTRGSKENTLTAPQAIIQGLAQDGGLYVPVAFPQANFKLEDLSKLSYKQIAAMVISLFFDDFTKEQITTAVQSAYSEQWDDRSIVPIEKHDNHFYMELFHGPTLAFKDIALQMLPQLMTRAVQIEKIDKDIIILTATSGDTGTASMRGFANQKGTDVIVFYPEGGVSPVQLKQMLSQRGNNLRAIAIKGNFDDAQTEVKKIFNNDSFKNRLNANGYQFSSANSMNIGRLVPQISYYLYTYGQLVRRQEIKLGDEVNFAVPTGNFGDILAGYYAKKLGLPIKKLICASNENNVLTDFFNNGVYDKRRKFHLTNAPAMDILVSSNLERLLFDXXXXIKLAVKFSLNYKKILQLVLQQKKRLNQKSNGSTIMTAM*
>JMEDOANG_01916 group_8795
MTKVAVVFADGCEEVEGLSVVDVLRRLNVECDMVGLISKKVDGDHHIEITFQEA*
>JMEDOANG_01918 group_1760
LTGDSGTGKSTLLKVLLGQIKPSTGEVIYCDKTGKKIKPDLRQLGYLAQDLLIFPGSIQENITMFKPKLNKKAVQVIHKTVFDSDQARLKNGIETQLDPQQELLSGGQKQKVVLMRALLREKPILYLDEATSAIDQQATKKIFQNLMQSRATILAVAHNLTVEQRALFDREVHLEGK*
>JMEDOANG_01931 group_15236
MAILGTITKKDLSRIGSYASAALIGLIVAMLANLFLHNPIIDYVFSIIAVIIFTILTAWDAQRMKDIYLQYGDDLSTNGLAVLGALQLYLDFVNLFLQFLDIFGANEDK*
>JMEDOANG_01939 group_7737
MRDLGVTRHFASGTGWLKKLYEEAKKFWKQPIKTAEANFGKVTGLSGAVNTLTKGMMKVATSQSTKWWSQLWKMVQDKVNDDDLGPASGLLKAVEKLGRGTSYSQARRYGPNSYDCSGLVSKAMNEYYHKNWGPLTVAGLWPHAHKISRSEARPGDPIFWLPNYHVGVYAGGDKYWSAFSPSAHPQVGMHSIAGSVPGVKPTFARFNGTNTSGNDSSNKDVKVKANNALQKFIKPQVGKGFWQIIQKIHDKYGDKGVLLNGFAIGEGAPARAKALAKALKRLDPRATRNGIAAILGNWFFESGGLNPGISNSAGAIGLGQWLDRGPALRAYARRHGKSWKDPATQLNFAMYGDSANTSIFKRILEGHGSISSLAAAFSREWERGGYDSQHVQGANTVRKILGYANGGIVTNPQIAVVGEGNGPETIVPWDITKRARAYRLIDRTLKHFKQQDAPTSQGEDSKLLLEILKVMTSIEKKLDSEITETRRLGEQPINVSGDFNVDGRKFARYLRTYLREFDRQTVVRGRYNLSDR*
>JMEDOANG_01941 group_3667
LAIKAGMNPKDIYITKNGDCLEYDFKQKRFFLTDPVPGEDTMIDGSGVGDVGNIVLRDREVLSDDGIFIAVVTIDRKKKKIIAEPKVTSRGFVYIKANRQLMSDSIDVIKKAIQANFEHKKFDWTELKQDIRGDLEKFLYKKTNRRPVILPVVMEVNQNRHRAMQKRNEKAQNDNKNHAKDENKKINKKKESNKKD*
>JMEDOANG_01948 yheS_2
MKMLLKQVEYQGTIQSDLEFNYYPQVINDPDNLTIYALQEQFNFEEWELKRELNLLHAKEDIIWQPFSTLSGGEQTKILLALCFINQHSFALLDEPTNHLDEDTRNQVAQYLHNKKQGLIVISHDRNFVDKVVDHTLAIEMQKIRLEQGNYTRYEKQKELEDESNIAYNAKLEKQIKNLHASQQKMQTFAQRSESNKNAGAKMKGDIRHRSTVYDKGFMGHKAAKKMKLAKNVEARLDKNIEERKGLLKNIEADNDLAMNFVPDHHKHLITAKGVSLAYDKLPLFQPTTFDLMRGHQIVITGKNGIGKSSLFKAITNTFAGTITGKLHSADKISISYLSQIEQSNNLSLKDFAQKHHLNYADFLNILHKLGTERDIFTNSINQMSSGQQKKVYLAKSLLEPTNLYLWDEPLNYLDVFNQEQIIQLIKKYHPTMLVIEHDQRFIDELGAQVIHLT*
>JMEDOANG_01952 coaA_3
MMNNFITVDRNHWTKLNSKIELPSYELLKSFIDQNKLQVTVNELQEVYILLVQYILICVQNKKMFSKLKTNYIKSADLNQPFILGITGSVAAGKSTTAKVIETLISQFYSDLDVQSLTTDGFIYPNKVLEQKNLMSRKGFPESYNVSLLNDFLSQVSDGVEEVSYPVYSHELSDIVPGKYRSITNPDILILEGIDILQIPENEEKIISDYIDLSIYIDASENLLEEWFLTRFKCLLDINKDNPNNFFYHWAHIPLDESIDYAKKVWRTVNLVNLRDYIVPTKERANIILYKDVGHRVTSIKIRKY*
>JMEDOANG_01959 group_8074
MIVTSFARPNISFKVVNSPQNTPLYISEYIKAHQDKAGIIYTNTRKKVESLTDYLAKKGISVGAYHGGMDSSERSQVQEAFQFDEFQVIVATNAFGMGIDKSNVRFVIHASSARNMESYYQEAGRAGRDGEESEAILIYHPGDLRQYRYFIDESDADDKYRELQYRKLQTITDYANTGECLQQFIVRYFGQDCPPCGKCSNCLNQDKLTDITIDAQKVISMVYELDGRFGKTIVAQCLIGSKNQRMQEMNATQYKSFGSLRMKQKDAISLIDYLIASGYLEVEGSKYPLVHVTNHGWDVLDGKTVVKRRIAKISVTTTXXXXYSCW*
>JMEDOANG_01960 group_8075
LELAKQQKVPAFMIFSDRSLHDMAQIKPQNESEFLEVSGVGQAKMKKYGQAMMEIIKRKGKGK*
>JMEDOANG_01965 group_1270
MSSIGGWFMIVMNAVFILASLTVLIMNHGQLAQPITGWQSFIISPNKSFQTPITIISFVVYAVFAYGGMETVGGVIDSMKHPEKDFPKGLIIGSLFTIISYVLMIFMTGFSVNYQKDILAANANTGNITYTVYGTLGKAFGTALHLDPNTSLLIGKFFTRAIALSGLMGMTGALFVLLYSPIKSFIMGSDPRLWPKAATKLNKHGIPANAMWAQTVFVCLLIAVVSFGGSAATSFYQILTDMGNVAATAPYIFLIGAFPFFLKKDYPRKFRVFTNYKWTVALVVFVELIVCTGIIFTVLQPVLEHRYATAFWTSFGPIFFGLVAYRVSKKKHGLKDLD*
>JMEDOANG_01968 group_22620
MRKLSTSILEKIVGGRSKIRRHFFKSNSRGWGNGSGGGTF*
>JMEDOANG_01970 group_4286
MFFQALFSPVIDLYIFYRLSGWKFKREDYAFSIVFIGTCVLAGSVVQIDDFLVDIIQAFLIPDLKLKCNTKC*
>JMEDOANG_01974 group_11593
MSNWDTKFAKKGLTFDDVLLIPAESHVLPNEVDLSTTLADNIKLNIPLISAGMDTVTEGAMAIAMALQGGLGVVHKNMSIQAQAGEVANVKSVVVPTSAAKAATDDQNHLLCAAAVGVTSDTFERAEALLEAGADAIVIDTAHGHSAGVLRKIKEIRDHFPEATLIAGNVATGDATRALFDAGVDVVKVGIGPGSICTTRVVAGVGVPQITAIYDAATAAREYHKPIIADGGIKYSGDVVKALAAGGNAVMLGSMLSGTTEAPGEIFEDNGKKYKRYRGMGSVGAMAQAHGSSDRYFQGGVNEANKLVPEGVEARVEYKGDVSDVVFQIDGGLRSGMGYCGAANIPELIDKAQFVQITNAGLRESHPHDVQMTKAAPNYK*
>JMEDOANG_01977 group_7568
LADKETQLTPMDIHNKEFKRRGRNGYDRLEVDSFLDQIVDDYGDTLDQVVDLKNEVVSLNKKLTDLQEKVDDYQDQVNEYNEKKRSLNKSLISAQQTADEIREKAEAEAKQIIADAKKQAEDNINFQKHQQDTISTDYMRVKEQVSEFRSNIQEMLQTEIDNLNDEKWQHALDDYFNLERYYPDDGSEPVSADDEDVEDEDVDNDDENDVNSSQGPDDLELDQPDDSDDADNEENAAPKPMTGDSPSHETINVKPEMKSDPLGPTIVFPDDYKK*
>JMEDOANG_01978 group_8830
LANSGIDTSIFGDIINDNQGKWQFFTKKEMTEFFEEQIDRIGRAKVKLRPISFKEVLVPEDDSIEKTKIVASMRIDAVLSGISRQSRGQIQKMINSQLVKLNWHEIADSNIMIKEDDVLSLRHFGRILIEDVSTTRKGKYKVVLRLWQTKKHN*
>LCKCEGKP_00049 group_9114
MNFEKLTGLGIGSWGLGEDPKKKKDEIAAIRYGLDHGLSVFDTAEMYGDDQSEELIGEAIKGYDREKLFLISKFYPYHATPKLERQSLEASLKRLGTDHLDLYLLHWRGSHRLSDTIRGLQALQKDGLIRYWGVSNFDTADM*
>LCKCEGKP_00198 group_2513
VTQNVSLTGAALLIDALQANGLNNMYGVVGIPVTDFARLAELKGMKFYEFRREDAAVDAAAAAGFLTDKPGVALTVSAPGFLNGLTALAEATKNCFPMIMISGSSDRHIIDLDRGDYEGLDQYNVAKPLCKAAYRVDRAEDMGLAVARAVRTAMSGRPGGGYLDLPAATVADTVAQKSDAHIYEVVDPAPKQLPLDDAIERAVELLKNAKHPAIILGKGSAYARSEAEVRELVTKTGIPFLPMSMAKGVVPDDSPSSAASARSFTLGQADVVLLIGARLNWMLSNGEAPLFNEDAKFVQVDIDATEFDSNRKIDAPLQGDITSVLQKLNAALEKADVKAPQDWLDSIKNACEANNEKFAKRIAASEAKPTLGFYSAIEPINDLMQKHPDTYIVSEGANTLDIGRNLIGMQKPRHRLDTGTWGVMGVGLGYAIAAAVETGKKVISLHGDSAFGFDGMEVETICRYHLPVTVVIINNGGIYNGDRNPVKDQLGPTVLSHNAHYAEIAKAFGGDSYRVSNYAEMKDALEKAYESGNPSIIDAQIPESMGKESGHIGNLNPELDLAQLEDKDN*
>LCKCEGKP_00290 group_10656
MVEVDLNHIYKKYAGNDRYSVNDFDLHIKDKEFIVFVGPSGCGKSTTLRMVAGLEDISKGTLEIDHKVMNDVAPKDRHIAMVFQNYALYPHMTIYDNMAFGLKLRHTPKDEIDQKVKKAAKMLGLEEYLDKKPGALSGGQRQRVALXXXXH*
>LCKCEGKP_00410 group_3091
MAKNKLLINKKTADTEFVKQIARQTPEEALKTLHSSLDGLSSAEAKERLEKNGLNEVATKKHNTKLHFFIESFFTPFTMVLLLLATVSLFTDYVFVPADQKDLSTVIIMIAMIIISGLTSFIQNVKTNDAVEALLNMVSVTTNIRRNQKDEEISTKQVVVGDIINIHAGDMVPADIRLLKTKDLFCSSSSLNGESTPVEKIATKRPDQKDMDQYLDYPDVIYQGTTIVSGSGVGVVLATGEQTVFGRLAKDISNNDVKETNFDVGIKNISKLLLTMTAIIAPLVLVINGLTKGNWLNALLFAIAXXXXPLV*
>LCKCEGKP_00503 group_17345
MPIFNQAPTNKSAISLNDDPGIWSALNKTEDEYVSADNALEYSDIYSLLSQLSGDLVLVKYKADKSRAQSLIDNPTGTTNGAAFWQSMFMQLLLVMW*
>LCKCEGKP_00678 trmB_1
LQTTAAGIILRTKLEKGLDNLQILRGDAADINCFFPANSTNVIYLNFSDPWPKTRHEKRRLTYKSFLSKYEQVLKPEGHIEFKTDNAGLYAYSVQSLNNYGMKFDFVSVDLHHEKPEIVEKNIETEYEHKFAAKGNPIYALHAHFEDE*
>LCKCEGKP_00679 group_6789
MRLRNKPWAVKLVNDHPESVLQNPDPEKRSTGLNDLVMIIPSKLK*
>LCKCEGKP_00687 group_1399
MKASKKLILVSAATIMLTVPVLANNHLSNPVVAASQDNTQTTKLTFYINHNAYVYNHQGKRTKSKIKKGKLLKVTILKPKAITNPNQSRYFFNNVLAGKYFSLPTVSIKKTDFVNIGKNKYIKPGNIGRISPGKYQYADLSTKEIKVITKKTAPVTNQIGMPIAAPIKKGTKLTVDQNYYHNVDGADDYXXXXWNIIGLKVLISGSTYLISKSQLGLCQIILH*
>LCKCEGKP_00689 group_8779
MFDVEKMKKIYFDWIDKKIQFVPSKNQDYMTITTPFLDMYNDYIELVIAQGNTSKYIISDDGYTXXXXTENLNVGTTFNRF*
>LCKCEGKP_00737 group_9493
MEIVFIRHGQTDVNKDNRIQGAQVDADLNEFGREYAKKSAAKFDENKFDVVYSSPMKRAVETAKIFTKGKKKLNLDKRLLEFDFGDWDGKKMDDIAKEYPDVXXXXR*
>LCKCEGKP_00761 group_900
MSRWHRLFPERVFDRGEIYYGNDMVENIQLAQDQEHFTAQVQGGMGRSYTVTGRLRLDGRASELDCNCPWANKGHRCKHEVAALLAVENEQENEHNVKVPFADLISEHLKQMIAHKSPVLNPLNLIGNMKFTKKSYDQALELNDHWSISSCRHFDDKMRKYEYFWEIVTEDNELITLSVQFTRWQIISIKFDSDFSRIEKDSVRILALFYFINEYLDDDPFDLTNQAAEDLLEFYSDASTQNDEPIILRASIDKYNNIPSLTFKLGKNKHLYKVKDLNQLVDASRHSSSLKLGKFFNEPINQAKMDIDSQHWLSFIEKIIDARNLNEEFYYNYSSQVGRITLENSVADEVNDLLYQGVKLYSNEQPIGYTTDQLDLNIKIETQKSSALVSVEDLPVSTIITGSHAYYGYYKDVWIKYIGLTPASLHNLGLQPGAEMQFSKKTVAKFAHNILPKFEQTKFILVSGTDELKAILPPEAHFLFKLDYRVGSILCVARVQYGDAQYELNQGYTEEDRRDVEKETAAWKHINTYFSDYQHGRYVLSNEDSDVVQAFLDDGINELKRLGEVQITANFRSLLKGIKINLDVGVGINLTNELLDIDLADQKMSWEDIQAALKAYQEKRKYFVLKNGMLAKAEQPTIEQLAQTLHDLGISFKDFIHGKLHLPAYRAFYFAKQMKAANALHFSTNESFNTLINDLAKNQLKQNQIPVSLQNILRPYQKIGFNWLSTIVNYKFGGLLADEMGLGKTLQIISLLLARKEKMQNQLPSLIVAPASVIYNWQAEVKKFAPSLNVALLDGTKKERERLLLDAKKYNLLISSYQSLNRDLEAYQNLIFDVEVIDEAQNIKNQQSVTAKTVKVIKAHHKLALTGTPIENKLSELWSIFDYLMPGFLGLYPDFRKKYELPIVKEQDKEAEDQLANMIIPFILRRLKKDVLRDLPDKDEEIVPVKMNKKQADLYNMQTQKIIAQLNGQGDEDFKRSRFQILAQITKLREICCDPHLLYENYHGKSNKLIATIELIKNNLANGHKILLFSQFTAMLDILHXXXXLYLLLLDQHLKLSVKNKFKSLIKWLNQGSF*
>LCKCEGKP_00762 group_901
MAQPGVFLISLKAGGTGINLTGADVVIHYDPWWNLAAEKQATDRAHRIGQKHSVKIYKMVTEDSIEERIIALQQKKAELADIILQNDQIADATMSKDDLIKILK*
>LCKCEGKP_00766 group_368
VDAVVVTPDSANMVVTITYQANKPEGQNIAVKKDTVPDPADGIKNKDDLPDGTKYTWGKTPDVSKPGDVPAIVVVTYPDGSKDKVDVHIVVDNPTPEPQDVHTTPGVVPDPSTAIKNKDEMPDGTKYTWKEVPDVNSVGEKTGIVTVTFPDGTSVDVKVTVYVDPVVESNRDTLSKEANTGNTNVAKXXXXLMYLLILLRKITIQLQIQTILILLIRILQMLQQLMVSQKTRRLCHRLVLSQMPLQLSV*
>LCKCEGKP_00767 group_367
MLSKRNYQEHLRKMAPKKERFSIRKFSVGAASVLIGFTFVSMAGSHKVQAADVPDKSVVVDTFNKDKSQELTENKTIEMPKAEKTAVSSVVQKGASANKIEAENTTQVDKNTEGSVKVQENKDAVQPKTVNNENVLNVSKAQSQSNEAVTKNAAESKVAALRAFRAAPQATQSQDAKDFQSLVNAMNDSSIGTINITNDITITGKVNGLTTSGISDINKHYLYLQSKGSARDLTINGNGHTINFAGYSIALQDENYHNAAGPWNITLKDMTIEGSKYGYSPISFYSSKTNTENSKLIFDGVTANLNDRPLVDKYGENLPVHFAGDNNIMLNNMSIGYNLVTGKTVKFDSGNTTFNVGGKVTGNAINPDNWVIRSTENASNSENPSTLINEGATVTINAKSDDLRGIYAGRQLTAGQPIYGVTVINGTLNANMAAGHSTAIWSHDLEIGKKGNVTIHTKQTNQADGVENGTSNSVTNYNGTHYAPISLGVGPISSVASPLSKQTASLINNGSLTIIRDTTERTLVPLISMGDGGLSTNTTLKFGVSAGATLDLQDNAGTFQNGTEPNTPLNGLITMWGTSGTDLLEFLTPAYVNLQRTGNIRGTLIRMEGVYNSTTVNGPTPVAQWDQGNKTTIPNDVWYVRYLISANQWGNNSGQFMSKDQHPNTVVAQKGVDTLYNSNATVLMSKNQGADKYENGTMPTEVQQAQHLNSFLNNFNLWRPQRMAMGSKLNDSPDVKIDDFDKYHPEVQTIDGTTRQTLSDLDANKGLKDLIGPDEQPITDFKDIVKHVTWYNSATDKDEWNKIMIQPTDSKDPSARVPYPKPQNPTGNLKTTDGFAWAKVTYADGSVDFVKIPLKXXXXTEKKYSEELTPSYPGVSVEQGKSDSVDPSFKDENDKAADAPAGTKYTAGENTPDWIKVDPDTGKVTVSPTDDTSVGSHDISVTVTYPDSSTDQLTVPVTVTEKSNLAEKYPVSYDKLNVEKPSGDTPATGAVDPKAAADMPEGAITGYEKGDFDAPAGVTIDVNHDTGKVTASVGKNATLGSFEVPVKVTYSDGTYAEVKVPVSITGNKVDPGSGDVVYYGDQSMVVFNGNLTTVHKTTDSHELSAKDSAFQTITYYSDWNKKGNIVSDYNKHVIYKLSADGTKYVNEADATDSFDASAISFNWQKGYGVNTGVDNFSNGSADTLYQLENGAVNSEEQTDANDPSGLAGNSKYRYDFSISDTNVLQKLGLSPAGYNAWANVYYNFLGATGKINIPVNYGSEVSTDEAGIKNYLATNSISGKTFVNGNPTGIKWAENGMPGKDGKFAASNMTGIVEFTFDNGTKLNVQVTFKTGSHVPTSGSKVNDDTNLYVERTIEYDVTGTGHSPINSVTQKVHYVRDGYHKINADGTDAGEIIWNEWKLADGQTAEFPEYSVDQITGYDAYINGAKATQVDAAKVAETNGTPQNGQNITKSKIVLQYHTNQVKMA*
>LCKCEGKP_01091 group_18923
MFKKSVGIAEIIGTIAHQLILKLVCKICEVRSILVGSMLPLLPKIQNKINETTKAGMVDHIIFLMWANNSLSATAEERLVESDKGDILSPKTAPEIIAPATKAGLRFILVPIPKSAIPTVEIVVKPLPIAIPIIEQTIKTDGTKKLPLIKWKPRTMMEGIIPALIQIPIKAPIKIKIKIGIMATLIPSLMPS*
>LCKCEGKP_01180 group_11053
VDADGKIDWENAVDLVAKDENSEMHFNVNGLSYRDPKTQKIRTAMGSDGSFYAEHGIFGDLITLKGTMVQMDAALRCDTGGFEITIGQTNKYETGTFDSEKGLTVGSKNYALGLSSGQLIISSKEGGLHTGNYGPSYLRLMSPGGHELELNTNTATFRYDGQRFITSSDLEKVLGELQSIKSLMVTHDEMNKSIEDYLKTQTKGKK*
>LCKCEGKP_01272 group_3653
LLRFYTPTGFVPADPTQFDYSVNYQKMIAIRNELAGNSTSLYSRHRGTTTNLYRTDAAELKDRKQEITQVPDSVKNIKENKKNKNSSENTNN*
>LCKCEGKP_01273 group_919
MSLRILMVEDDTSVAEMMGMFFKKEGWQQDIAVDGVEAVDMFKKNADKYDLITLDLNLPKKDGIQVAKEVRAILPTVPIIMLTARGSESDQVLGLGIGADEYVTKPFSPIALIARIKALHRRVMMEEEPAHTQEDNQDYEITTDHLKISKNRREVLFDNQPVMGLTPKEFDLLYTMAQKPKQVFSRDQLLELVWGYEYYGEERTVDAHIKKLRQKLEKVGAKVIQTVWGVGYKXXXXQNVLSFLLIIVTTISIIGYSEIGYARNQAYTQNYQRMESYANSLGNLAEADSQNGTALLSNNFLNQLEYVLRGDDAHLRIFNDKNEQIYPKTKARIQLSQEVFTTLKNGQEIRIQNNHNENSPISSTKDAYTGVLVPWMNGKNLVGIVWIGSRVKHVERPILMAKRNLLRALLITVAVGLLLSFIISYYSTKRIKRISRATQKVASGNFNVQIEHKDSDEIDQLAENFNKMVQALKQSNEEVKAQEERRDQFMADAAHEMRTPLTTINGILEGLQYDAIPEDSKPKSIALMQRETKRLIRLVNENLDYEKIRNNQIMLVKTNFNATIILHDLKSQLKQNATKANDELVVEAPDQLPIYADRDRFTQVMVNLVQNAIQFTHDGKIIISGKRIEHGTQLSVKDNGIGMSKNQTKYIFERFFKADPSRARMGTGESGLGLAIVSSLIKQHGGKVEAFSAPGKGSTFTVTFYDKGYEQFVAKN*
>LCKCEGKP_01338 group_8864
MIIESVFSYPGMGKLFLDSIGQRDYTTLTALILIFGILTLIGNLLSDIIMSIIDPRIRIQ*
>LCKCEGKP_01374 group_17742
LPGVAKKVFYQYVIDFYKRMDQIVVVNPIFIDKLVNYGIDRNKVRYIPNFVSKTEFYEESLASKNAFRHELGIPLDKFVVFGDGQVQERKGIDDFVKMAQANPDIQFIWAGGFSFGKITDGYDHYKEMVDNPPKNMTFAGIVEREKLVKYLNIADLFVLPSYDELFPMSVLEAFSCGTPVLLRDLDLYKAIIDGYYLSGKDFGEMNQVLQKVVANPQTLQKYSELSRKASQQYSEDHLAKIWDEFYHEQYELGKELGQIH*
>LCKCEGKP_01378 group_2165
MNDFTKDMANALFNQDKINDLFRQKLQQAVNDLLESELTAFLGYNPYERDGWNTGNSRNGAYYRKVDTQFGQIEIKVPRDRNGEFHQHTMPDYKRHTDVLEQTVIKLYSKGVTTREIADLIEKMYGGYYSPAMVSNISKEMIPKVEAYHQRHLSDKFFCVYLDATYIPLKRVTYEREAVYIAIGIKPNGHKEVIDYCIAPTENIEIWSEMLKGFKSRGLEQVELFLSDGVVGMKEAICQSYPKAHFQRCLVHVMRNISAKMRVDDRKKHWMNSSRFILSQTKKWLYRCCMNSIKTGKKPTKT*
>LCKCEGKP_01379 group_2167
MAVQVLHEFYQNWEKAYKNVVRDLRQVEPDLLTFYNYPPAIRASIYSTNMIESFNNRLKRKTKPKTEFPTEQSLDTFIGVQAMDYNDRYFNRIHKGFGQVRDTLESYFD*
>LCKCEGKP_01402 group_8806
LANNPDILISDEATSALDPQNTQQILDLLKRLNKKFHLTVILITHEMDAVKKIATKVAVMEHGNVIEDGSLRDVFLHPKQDLTKKFVGGSLEAISTLNSLALDKLGKNEAIYQLVYSVANVTKSIIIELYKQIGVEVSMLYGNVELLNEEPIGTLVVLVKGDPAKQKQTQEFLAKQNVTFTRLDEKGNVYHD*
>LCKCEGKP_01405 group_14371
MRKRRRRNTIIWTIIGILIVIAGWFSFGPGIPSQNQAKTVTVGIVGESKAEAAIWKSIAKTAKEKYGITLKTKNFTDYNQPNKALKSGDIDMNAFQHYAFLKDWNKANHGGVVAIGRTYIAPIRLYSRKYHKLSDLPDGATIAVPNDATNESRALFVLKNAGLIKLKKGKTLVTVADITSNPNNYKIKEIGAEQTSRVLNSVDASXXXXFCSK*
>LCKCEGKP_01473 group_9597
MNISKISPKIFHFGNGVIRAFFFGLIIISFFAVLSSTNWLPDAKTTTGLTYIMFALLLILVLSWFSFPKFQMFLKTIFIKHKWITSIICLVLALIWQIQFVYFVHPAIGFDVSAVHNTIINPNLPELRGYFSVNYNNPVSYTHLTLPTS*
>LCKCEGKP_01498 group_6212
MYQEKIKQVLIREHKDQPTLIQKESYDAIRNGASLVGLAKTGTGKTLAYALPSLEKAQPGNANSVVIIAPTTELAVQIRHAINPYIHALGLXXXXKASAWLVLAIERDKKTI*
>LCKCEGKP_01560 group_2499
LRYLAQTGLQARFGQKSIPAEYQKRLNYELRVINQMGFDDYFLIVWDVINYCHRVKITTGPGRGSACGSLVSYSLRITEVDPIQYNLLFERFLNPARHEMPDIDLDIPDIQRNTVIKYMYQKYGMDHAAQILTFGTMAAKQVLRDVGRVFGLTGPEITKWTHAIPYSKDKMGLKKAYQESRELRLLVDATPENKLLFKTALGLEGLPRHYSIHAAGLVISDDSIAGISGLQAGPFGIPVTQQTKKYVESLGLLKIDFLGLRNLTVLGNILALVRQQGVKLDPNTIPLNDPKTMELFQQGKTDAVFQFESGGIRGVLRKLHPDNFEDLVAVNALYRPGPMQNIDAFVARKNGTATVHYPDPSLKQILQSTYGILVYQEQVMQTAQILAGFSLGEADILRRAMSKKNQNVIEQERGKFIAGTVKKGHPKEVGERVYHYIEQFANYGFNRSHAVAYTKIAFWLAYLKVHYPAAFYTAMLNSSTSAKAQSYSMQAQEAGVRILPPDINHSQLDYTLQDGKILVGLKAIKGLRLDFAKEIAANTKPYKSFNDFLRRIDAKFLQVDAIEALIMAGAFDSIEDNRNELLLNCKDVIANVQLTGQNMSLSEILGDAPLKPAEPPTAAQKAEMEEKALGFTTTTTPLIAVQKYAQKFNARPLNQFLIHLANKKLLFFHRLMKNLALF*
>LCKCEGKP_01561 group_2500
MQLRLNGLVDSTQKYDLLVFAKTNKGYHNLLRLSSAVNLLTENGQNDKVLTLNELTKYLDDLLIIVPANLKSELMALHDTNQALGSDYVRQLKKLTFDLYLGVYASKASIDYIDYVRGLAKQFELSLVAVEDSQYLRPREQFLQKTLRAIAKGDKLQDILPLAKQAGXXXXST*
>LCKCEGKP_01573 group_17794
LAQTQVSGQPVEWSLEMDDDQPIWKVEFEDGGKKTEVEIDAKNQKIIKTETEDDEKDHDKDYEKEKNDSQEHQNTDED*
>LCKCEGKP_01595 group_2777
MTETALQATYYDAVLYKRDAKVNQQLKKVAVRKQTTLNYKVNGKKKFPVLYVTDQEIAKKKIKFQSGRKNGDQMNWKTKTITVAGVKNKKQEMNFQLASLTPYSDYEVKVVTPAEYVKIPGKNKQVTLLLINNFRSNFNNIEKLQKMSLDQTVTKDAQGVYVSLNNSKSAQYRLVASVASGFEFMGFFLGLAFLAMLASTLMFKVLSGANSDRPRYEMLWKVGSRRKLLKSSIKAEIGTLFALPAVLGVIDVLFGLQFFKGILANPYDKIWIPFTIFLVLYLLYYLITVKLYEGIVLKK*
>LCKCEGKP_01618 group_7032
LTLAVVGACFWGASGTAVEFLFSSTNVNTAWLVGLRLLFSGALLMIYACWKYLDQVKAMLHDKKVIIMLIIFTFLGMGSSQLSYFVAVKYSNAPTATVI*
>LCKCEGKP_01622 mnmA_1
MVDNSKTRVVVGMSGGVDSSVSALLLKQQGYDVVGVFMKNWDDTDDSGVCTATEDYEDVKKVADKIGIPYYSINFEKEYWHRVFEYFLDEYKKGRTPNPDVXXXXM*
>LCKCEGKP_01625 group_3672
MHRTIKYSFDSDARGVYYKQNLAVKQKLSNIQVKVDGQNIKAATTGKNNTYKLQKQGNSYNFKVYHRIKENDKVKVEYSYLIHRAITNYLDTAELNFKIVGNGWDTDLDHVRAEVIFPGAVKGLKAWAHGPLSGYTQVLPKEGKIIMTADDVAGDSGVEVHAIFPTTVTSANQNIVKENKKRAFEKQEAALAKEANQKRQRKQMLSIGLMIISVLVGFVVVIRGFFIKKVGVKPKIERDLVHNYEIPDISPTTAQXXXX*
>LCKCEGKP_01782 group_14299
MSVKWEKTGKTTGDLTFDISQDEIKLGLDQAFRRVKKNLRVPGFRKGHVSRVIFDQYYGEEALYEDALNIVLPNAYSAAVKEAGIKAVGQPQIVPVSMDKDKDWTMKATVTVEPEVKLGDYKGIEVLKQNTRVYQKDIDAELDKRREQNAELVLKKGKAEKGDTVTIDYKGTIDDKPFEGGSAENYSLELGSGAFIPGFEDQLEGHEAGDDVDVVVTFPEDYGAKDLAGKEAHFATKIHEVKLKQLPKLDDEFAKDVDDSVDTLDDLKEKIKKDLKEQKEQQANDAIQEAAIEGAVSNATIDEIPDAMIQEDVDTQLNQYLGNMQRQGIDPQTYYKLTNTNEQQLRSQFEKNAAERVKTNLVLEAIVAAEDLKATKEEIDKEIKDLASEYNMDEKMVRNTLSDDMLGHDITVRKAMDLITDNAKQVAKSKLENKEDDDKKESK*
>LCKCEGKP_01783 group_8818
MGDRGLPYDELFRYFKFYDPFHKTEDKLMRTLSYIDVKNFAHRIKCPVLMFTGLEDDTCFPATQFAIFNRIESPKKHMLLPEYGHEAMFYYVDSAAFNWLFDTKFPENPPDTSSNALE*
>LCKCEGKP_01796 group_8319
MLKRLLDYNDGEEMDIVVLIRNSQLRHNKKNKLFLAMQFSDGSGEIRGNYWDANNQDAATFSTGTIVELNGKREEYQGRPQIRIYSLRVVGPQEGYELDQFIKSAPEPVNEMEAEINKFVMQIDNPTWTKIVKYLLQKWHDRFYDHPAGKSNHHAVRGGLXXXXV*
>LCKCEGKP_01837 group_2886
VPQKEYEEQIKKIKSFLNGDIASVKQSLTEKMAQAASNIEFERAAEIRDQLKYIEETVEKQKIISNDNTQRDIFNYYVDKSWISVQIFFLRQAKLLRRETRMFPLTDATDPEDAFTSFIVQFYGQRNRVLPKEILIPEGFDNAXXXX*
>LCKCEGKP_01838 group_2885
LKVPVRTPQRGQKKSLLDMAKDNAKLKLDDKFRLLELGNRKTKGAQKEIFDALGLPYGHFIESFDHSHIQGADPVSALVVFKDGEPEKTAYRKYKLKGEVEHQNGGDEVRNTREVVRRRYGRLLREHKRMPDLILMDGGQIQVDACLDVLRNELNLNIPVAGMVKDDKHRTNHLLFGDPINGIPLKLIPLNPKSEGFYLMTRVQDEVHRFAITFHRRRHAKNALSSRLDSIKGIGPKSRNKLLREFGSLKKIKEASIDDLRRAGLTLTQAQTVKLTL*
>LCKCEGKP_01886 group_3123
MIVGATNSGKSTSALAILDKYQKLKGKFLIIDPTGEYKDAFSKNEVNLKTIGKNLFLNTANLTDEQWISLFRPNDNSQVIELLEAIKKLKFVQYYKKHLNKVNLTEAENRFIRNDILDCEGANQEQYKHLQIQWESDKVFNESFDINNLDKQIEKDSLKLSWNKGIKQGTYQFDYFTYGANSWLIRKVKYLIKTYNLKELFLNVDSKTQDKDFGETDKGKKILKDLNKEMLEFQGNDISLYIRLNDSKFSIGLGQVIVDYISNFLLNHDMTKHPTLLFVDEVHRYALEKDAQDDFISPLATLAREGRKNGIFLFLTTQSPKDVPTIVLNQIGTLLMHRLTGEYEIKAINNFLNKDKLAQLSSLKSGEAILTSVNLMQPVNLNIKASGRTHYSNTPKLIKIKND*
>LCKCEGKP_01960 group_20452
MKKLNEKELVEVKGGFADPTVSFFALNDITINKKHRNHFNWKKIFGLK*
>BDIGOCMD_00440 group_9560
MKKIMMAIAAILIACAGLWGLSHHLEKSSTGKNKQNLIIYNWGDYLDPKLIKKFEKQTGYHVVYETFDSNEAMYTKIKQGGTAYDLTIPSEYMVTKMRKAHLLDQLDQKQIPNLKYIGKSFLHKSFDQNNDYSVPYFWGTLGIVYNDKFVKPGAIKTWNDLWSKKYRRQILLVDSARDAMGMALVSLGYSMNTTSSIKLHLAQTKLNSLGPNIKAIISDEMKMYLVQNEAAIGVTWSGEAYEMMEQNPHLHYVVPKQGSNLWFDNFVIPKTVQNKKAALKFINFMLEPKNAAQNAEYVGYATPNTAAQKLLPKKVRDDRQFYPTQSTLKNLQVFRDLGPKKTQEYNDLFLEFKMYAR*
>BDIGOCMD_00598 group_13539
MIAYGLNPDTTYSNMDSINKELESAQALYKKLGCYVINVAHRSIEETAALILEHLGIDDYAK*
>BDIGOCMD_00697 group_897
MSRWHRLFPERVFDRGEIYYGNDMVENIQLAQDQEHFTAQVQGGMGRSYTVTGRLRLDGRASELDCNCPWANKGHRCKHEVAALLAVENEQENEHNVKVPFADLISEHLKQMIAHKSPVLNPLNLIGNMKFTKKSYDQALELNDHWSISSCRHFDDKMRKYEYFWEIVTEDNELITLSVQFTRWQIISIKFDSDFSRIEKDSVRILALFYFINEYLDDDPFDLTNQAAEDLLEFYSDASTQNDEPIILRASIDKYNNIPSLTFKLGKNKHLYKVKDLNQLVDASRHSSSLKLGKFFNEPINQAKMDIDSQHWLSFIEKIIDARNLNEEFYYNYSSQVGRITLENSVADEVNDLLYQGVKLYSNEQPIGYTTDQLDLNIKIETQKSSALVSVEDLPVSTIITGSHAYYGYYKDVWIKYIGLTPASLHNLGLQPGAEMQFSKKTVAKFAHNILPKFEQTKFILVSGTDELKAILPPEAHFLFKLDYRVGSILCVARVQYGDAQYELNQGYTEEDRRDVEKETAAWKHINTYFSDYQHGRYVLSNEDSDVVQAFLDDGINELKRLGEVQITANFRSLLKGIKINLDVGVGINLTNELLDIDLADQKMSWEDIQAALKAYQEKRKYFVLKNGMLAKAEQPTIEQLAQTLHDLGISFKDFIHGKLHLPAYRAFYFAKQMKAANALHFSTNESFNTLINDLAKNQLKQNQIPVSLQNILRPYQKIGFNWLSTIVNYKFGGLLADEMGLGKTLQIISLLLARKEKMQNQLPSLIVAPASVIYNWQAEVKKFAPSLNVALLDGTKKERERLLLDAKKYNLLISSYQSLNRDLEAYQNLIFDVEVIDEAQNIKNQQSVTAKTVKVIKAHHKLALTGTPIENKLSELWSIFDYLMPGFLGLYPDFRKKYELPIVKEQDKEAEDQLANMIIPFILRRLKKDVLRDLPDKDEEIVPVKMNKKQADLYNMQTQKIIAQLNGQGDEDFKRSRFQILAQITKLREICCDPHLLYENYHGKSNKLIATIELIKNNLANGHKILLFSQFTAMLDILHENLARLRLPLFTITGSTPKTKRQEQVQKFNQMAQPGVFLISLKAGGTGINLTGADVVIHYDPWWNLAAEKQATDRAHRIGQKHSVKIYKMVTEDSIEERIIALQQKKAELADIILQNDQIADATMSKDDLIKILK*
>BDIGOCMD_00701 group_4806
MLTKHYXXXXVKKIDEIRLNKEIDGIAEVRDETDRHGLSIVIELKKDADAQNILNYLFKNTDLQVSYNFNMVAIDHMTPVQVGLKRILASYLEHEEDVVTKRTKFDLDKAEARLEIIQGLIHAMDILDQVIKTIRASKNKADAKKNLIVKYKFTEKQAEAIVSLQLYRLTNTDVNELIAEQDKLNKLAEKYRKLLSDRATLEKEIIKELNAVKKEFANPRRTQISEESAKVEIDEKALVADEQVRVLISRDGYLKRSSLRSYQSTNDDDNGLPDGDKVVYENTLSTLTNLYLFTNKGNVIYRPVHELIETKWKETGQHLSQEIGLDSDEQIIRVFVFDKLNTDCNFILATNDGYIKQLELANLQPTRTYKSRAMTAIKLKGKDSYVVGVDLIKSDNHKEITLFTHRAYAIRYDVSEIPTSGAKAVGVKSANLKDDDYIVNYVLVDSKYVDLMHVGLITQRGAFKQFKLKLVNKVSRAKRGVLVLRELKNKPHRIVALMPYAQDHLLHVTTSSDRHVNIKTTDYPLGDRYSNGSFVIDTTVDGTPVSIELGRPISSQN*
>BDIGOCMD_00809 group_22624
LQHCYQLGQLVNLDLRTLEGHKDKYAYAALKVKYDGSGTYSQRGLKLNFTVVGSYAPEWIKAWEASK*
>BDIGOCMD_00860 group_1844
MEYYRQKKDEIAKELNTDLKQGLSAKEAQEKLAQVGPNALVEGKKKITFQVFLEQFKDLMVIILIIAAIISAFTGSLESTLVIIVVLILNAILGTVQHVKAEKSLESLKSLSAPTAKVLRNGQKMEIEAKDLVPGDILLLEAGDLVTADGRILENYSLQVNESSLTGESTNVDKLDTDFEKEVPLADRVNMVYSSSLVTYGRATVVVTATGMQTEIGKIASLMNETKERRTPLQVSLDQFSSRLATAILILCAVIFGIQMWRGQPLLDSLLFAVALAVAAIPEALSSIVTIVQAMGTQKMAKENAIIKNLAAVESLGSVSVICSDKTGTLTQNKMTVEDIYIGGKVLKPNELDLSNQLHRYLLYDVVLNNDASLAEDKAIGDPTESALLEMYRQVPGIDLGNGVLGLSEQELREHSKRLEEVPFDSDRKLMSTKHLIHTVPTIFVKGAIDVLLKRCVNIRFGDEIRPMTEEDRKEILAQNNYFSENGLRVLAFAYKESDEELSTEAEDGLTFIGLVSEMDPPREESVAAVARAKEAGIRTVMITGDHKVTAVAIAKKIGIFNEGDMALTGLELDALSDEELDQNIEKISVYARVSPENKIRIVNAWQRKDRIVSMIGDGVNDAPALKKADVGVAMGITGTEVSKDAASMILADDNFATIIKAVANGRTVYENIKNAIGYLLSGNLSAIITVLFASLAGLPVPFVAVQLLFINLVTDSLPALAIGMEPGDPDILKRKPRDPKAGILDKAFVSQITIQGLLISISVIAAFLIGLKDSPAVATTMAFSTLTFARLLHGFNCRSQHSIFKIGFKNNWYSLAAFAVGTILLALILFVPALHSLFAVTPLTGQEVMWLAGLALIPTILIQAVKMIRK*
>BDIGOCMD_00920 group_8018
MTIDYRKDIIDLMQATGSDPQSLKQSMIALKIISKIYNQAVLGNPPENKNEVVKIAEKADQAVKNEPEIKTENKLENKTEIETKKENDENTVEKIKPKKTKEELEKEKAKKEEAAKALSPTVLKNKNKYATITPIPKPVVKKIIPVAKPKEKQYEIRRKLLGAEAVDENGHSVQYFNEHLTRIEKLENGDTVTLLDHLNDSGNRPIIKVEHHAKSFAPDEEIIEFGPAVVHRDSFGLYIKQDSNGKNLSQVNPEKAILYLDMNTVSHFNLHENDLISIVWRVSDPSFIRVRWRYAEAEVTIPEKKEKPDKNKETEKHKTKGRHKSLLHQLEKKEKQSSEKQNEDYASRIDFDLDKKRVTVVVGDKSLTSNLAKVIEAHNGVARIIEMKQASNVLRACKESNYVILIQSYIKHSISQILINSPHKSYSIAMATTAGQLAVEKALYRARYKLNVTDNDQIQYPFLVNN*
>BDIGOCMD_00967 group_8766
MLTNKVPEQDVHDLFTRVAPKYDLMNNIVSLGIQKSWRKKFLRQLDLNKNSICLDLCCGSADSTIDLTKKAKLVTGLDFNQEMLKIAQKKIRQKQLQSKIKLIAGDAMNLPFAANSFDCVTICFGLRNVPDAVKTIQESYRVLKPGGQFAVLEMSQPTNALVKLGWQAYFKIFPYFAKLTHGNIKDYQYLSKTSKEFLSAEQLKKLLEQNGFTRVAVTKLTYGAGAIHLGRKD*
>BDIGOCMD_01103 group_30439
MLSNTCLAPSIETSNNGEEIASLVASTVLFSPLARPIPIKAAP*
>BDIGOCMD_01162 group_1692
MITNIKRLRQTKRWAGLAAFLLGILAVLSVIYFIVILIAAMGAATDDECDTGGEQGGVVEGRISVIESPKYGQTAMMHIADAVHEKTGISARLLFAQMGQETGNGDSSVAKHDHNFGGMTYSEGSTIGTKGESRGSEGGNYVHYKNLSDFATEWAVTVQNGFKKAGLGKDATVAQYAHAMKKAGYYTAAESDYQAGMEAQAKKYDALKGNKSLAKGDGSSGSDNSAEEDCKPISGKWGWPFKSIPKKGPGNTISGEQLFGKSSTRTGGFHDGVDFGTVPYGGQDILAIHGGTVKKIAFQGHTQDGLGMYVWVEGSDGWNVIYQEFGFDEADLKYVKVEVGDKVSVGDKIGHLASNAHGITHVHIGATEKDFATAELSAYKDDGTWKDPIKLIKDGLNNDAESEEDDGLSKTESEARDWIVQRESGGRWDAVNPANPSVYGRYQLKREYLNGDYSHKNQTRVANKYVKGRYGSWRNAQKFWMAHNWY*
>BDIGOCMD_01163 group_20453
MVRGVMHKNSGWHITGIDTKKEGKKMKQQKKERESNLKVWTMTAGVLIAVLGIFAIARVPKNDELNDIRSEIKTVEKQIVQEKNSQTENSAYKQKFDVVSAEKEARDNFFKVISAIYTKRKFPELSN*
>BDIGOCMD_01192 group_3237
MKTLEKVNYKGFIWPLIVGIVLWCITPWRPSGLSVQAWQMFAVFVATIVGCITKPLPIGGTTLAGLVVTVLVGLAPMKDVTNAKGMVVNQGVLSSFGNSAAWLIAMAFIMAHGISKTGLGNRIAYIMIQKFGKKSLGIGYAITGLELILGALIPSNSARTGGVVWPVVESVSKEGYDSKPDDASRKKIGAYIDFTAFHANILSTALFITGAAPNMVAQQLAAQKGYQMSWAGWFFTAIVPVAVLAVIIPFVIYKMYPPEIKETPDAKKWADEKLAKMGPMSTPEKIMMSVFILSIVLWVLSSFFKIPQLDATFVAFLAVTILMITGVLTMQDALKETGAWNILIWLSILMFMAGKLISYGFIDWFSKLVQNSLHGVSWGFVLAILVLLLFYTHYFFASGTAHMTALYLPFLSVAVATGAPLGLSAMLLAFTGAINASTTHYANGPATILATTGYVKQGEWWKMNFVLGLIYMIIFGTVGVLWMKIIGLW*
>BDIGOCMD_01193 group_23389
MNNFDCVDRLISVMKKIHVKRLTADEYVRYRNNLAQRYPKEFTPIRRGETLSLRALLSRKNDQVKLSFTYDQFGKCTQEYILKQ*
>BDIGOCMD_01345 group_5117
MSETIETVNFEPGKKHYMSWPVIALIDFVTIISFENIFYPFQNQGLSVVVSWIFLLFAYVIPYALMSSQMGLTFTDQAGGLASWVRHSSNDTLGYWTSWMYWVQTVPYLVDVSNSVIVSFSWIILGNNTLDKHMSTFWFGILTFVIILAFILVENAIKNSLELLSLIGGGAMFIMSMLFVLLAVWSVMHGHHIATQPFNLAAFKPSFSLRYFSTTGLLIFAMSGAELAAPYIVQMRDPKHEFPKAMWMLALMTGFLTIFGTLALAMFFNAHHIPHDFKMNGPYYAFQLLGESLGWGKVLMYIFAVVQALFMMAQLAVLLDASSRVFAGDVXXXXIHAKMVNWEKRQNRSSSSLVHFNLWFSLILAFTYWDFAKY*
>BDIGOCMD_01370 group_4206
MTKQKRITKMIHVYTDLLNSISGLFTAMMDSHLNHLMKYLDSAALVIALPALISGIWGMNVGGLPGKENENGFWILIIFVSLLTIGWGIFLKSKKYND*
>BDIGOCMD_01508 group_2485
MTEDLNKRVEQAAQGITPQTKPDERRRFLGSLRERCLIRMDNTEVKNPELTALFLKHITDFKGYTILINGNITDDGFLGDIEASCSKYDIPFTLVNNETAKTGPHDTAVLVVAKNAINRPRIELKQVYPPEFPKEELAAPKTKESFWHKLFHGDK*
>BDIGOCMD_01604 group_5552
MLPVRYGINLAPEIKENKIDIIKNEPFTVWDADVINIQKQKYYLLVEKDTSFPILLTKLDTKLFNDVFANAIKSYDFILFKQQQKLVSAVKSKQMSFYDTKSQASLMLEKIRKLIEDNQSEYLNLIDVVKDEKNIVDKLTVMSATIFALDSQIGQNFISKMIDEVSTYFPIKPQKPNRRYKYVDLVPKFEDFSNFEKYENKPVKGNEKIVAKIKENNQKLIDQYAKYVPAGIGYIQPDQMLPDYLNHYLLRNKIHLVTNDLGEAISYLWIMISNNKLHPLEIEQITNTLKNFYVFLSRVGLIRKTDSKEIGMNIDWVVEEINSYSDQGLDEDLINDMIAAIEANPKKILELEDLDLSSQDLSRILEGLRKDLESHDKKQKTRKKTIFENQTRNRATYEIRVKLKSFKPSTWRRFIISGNTSVKTLEVAMLDMFNADFGHMFDLLNKKTQERFENAESIAEAKDWDPATGIDYEKAKVSYFEKRDKLLLTYDYGDSWEFEVDIKNITTDQAAPKCPKILSGKGYGIIDDIGGVWSLQDYYDTPKDKVDPEMIDWLMGGKAINLDNFNKEELNQRMEQYKN*
>BDIGOCMD_01614 group_6740
MENHSFISYANGKSLAEINSTIAVPKTKNFFRMLFAYTGPGALVAVGYMDPGNWAASINGGQSFNFLLISTILISSLMAMLLQYMSAKLGIVTQMDLAQAIRARTSKRLSFILWIVIELAIMATDVAEVIGAAIALNLLFKIPLVIATFITIFDVFLLLLLSKVGFRKIEALISCLIMVILFVFAYQVMLAEPNWSKIFLSVFPSPELVAQHPVVNGLSPLTGSLGIIGATVMPHNFYLHSSICQTRKINHHDPDDVKNAVRFTTWDSNIQLILAFFVNVLLLIMGAAVFKSGAVKDSSFFGLYDALSNTAMLSNPILISVAKTGILSVLFAIALLASGQNSTITGTLTGQIVMEGFIHLKMPLWARRLFTRLLSVIPVIICVVMTANDTISQQHFALNMLLENSQVFLAFAVPFSIVPLLIMTDDKRMMGQFKNRRSWSVLGWISSIILIFLNLYNLPATFVSFNIMPKQDAKIFAYAIIVLIILLLAWTCWDMEKSKIRH*
>BDIGOCMD_01652 group_2259
MKRQPGSSIKPLAVYAPALQNGYHYDSQLSNKLQKFGKNGYEPHNVDNGYSNTIPMYEALEQSKNVPAVWLLDKIGVSKGVQSVENFGIKVPKSDRNLALALGGLSSGVSPIQMARAYSAFANKGNLPNNSFFITKITDASGNVLAENNNPSSHRVISENTAKEMTTMMLGVFTNGTGRSAQPNGFRVAGKTGSTEVPNSYGFGTKDQWIVGYTPDIVLATWVGFDHTNKQHYMQGISETGITRLYKAEMEGILPYTAQTEFTEKAPNQIVKNNGSNDDWTNGLGEKIQDGLGSAGQKINEWYNSLKGLFGQ*
>BDIGOCMD_01673 group_6734
MAIKIALLGLGTVGSGVLKIIKNNKKKIRQTSGEEIIIEKALVRNPEKHRNLANEVMLTTDFDSILQDPEIKIIVELIGGLHPAKEYITAAINAGKNVVTANKDLMATFGSELINLAASKKCDLMYDASVAGGIPILRTLATSYSSDIISEIQGIINGTTNYILSQMGEKGLSYEEALKNAQELGFAEADPTNDVTGKDAAYKIVILSKFAFGTKISIDDFTIQGINNLKDFDIKQAQKLGYVIKLIGIAKNINGKLFVEVAPCLLPENAIMAHIKNELNALQIKSQSLGTAVFTGPGAGSSATANSVMSDVITEIKNVVKKTTGQPFSNFSHVMQLTSSEDVKYSYYLSFEAEETLFDLSKLLSDLEIPVREIKQVQSRIVVVTENISRQQLQDLAIQDQYLKASYKILQ*
>BDIGOCMD_01777 group_11433
MKTSFRKYGRKDNKDLCEITLENDHGMVVKVLNYGATLEKVLLDGENMILSLDKPEDYDKERNYLGGTVGRIAGRVRRGLWRHGLELHQLPINEGPNHIHGGIGTDTEIWNFRPSCNEKGARVDLTLFDPDGHNAYPGNLKLHARYELDNNNILHYSLGAMSDKLTIFNPVNHTFFTLGEKKMINDLQLQMNADYYIPVDETGLPDRGMEKADGTAFDFRKKKRVGDALEADDPQIKNRDGMDHPFILDGNMPNAVLTSAKHKLTVTTNAPSLILYTGNGFDHTGKYTADFGPYCGITFEAQVPPAEGDDLGRITLLPGEKFKRTVDWKFE*
>BDIGOCMD_01826 group_20919
LLEEYDPTTENYTGREVHCLITYMTAFKQKPGYVVLGTRKLGTA*
>BDIGOCMD_01871 group_8819
MGDRGLPYDELFRYFKFYDPFHKTEDKLMRTLSYIDVKNFAHRIKCPVLMFTGLEDDTCFPATQFAIFNRIESPKKHMLLPEYGHEAMFYYVDSAAFNWLFDTKFPENPPDTSSNALE*
>BDIGOCMD_01872 group_25390
MKKKYLLGGAILGIVFELGVIGYETNEQKAIDYRVDQARTELAKKQAELRNVDTKIGNSQKHAAMKEGGSKERLAEQDIAQAKAKKQVSKLLKMLYTYDSGDEKLKIPDKVKDTRLVSEKVLKTNSIFKNDRQLELQYSGVDMTGQIDELDLKAGVLENNQVPVYAKVYFEMTKDDRTLGTPTDAYQLMYDTETNQITSIKYFGRYQIDREAD*
>BDIGOCMD_01914 group_2821
VWLELLDAKKYGIAYYSAFVGKPDIIEKPIFVGSVFYLRQQQVADHQIDAVRKYHFYQGKWQIHCDQQISRQRVNLNNFLHELDRVARTEFKLGRSIKPRFIDQAVLKAIDAGIAEYHIQEKKAQIDQIKIDFSDLDQIRANASKTRDSLLTDEEKQLEQAEAQEEVEKQADETVKVDNEYGLDENEMFFLTALLMQQPWQTYLKQHHLMASILMDNINEKLFDEFGDVVLENNEQDQPQVITDYVDDLKDMFLKG*
>BDIGOCMD_01929 group_16350
MCKWAKIARSAYYKYFDPKRKPSKREERDKKIEAKIIEITKSNNSLFGTEKMTMAVNRQMSDEKPVYHKTVYRLMCINGIRSQKPRYQKLKFKHTTPEKTAENKLKRDFNASRPNEKWCTDITEVVAANLPKAYLCTVFDLYDRYPVGYAISKRNDTALVQAAYKQAVKAYPNAHPLFHSDRGFQFTRAPFQNQLEDQGMTQSMSRVGCCIDNGPMEGWQGIIKEMRVILHPQVASYDELNDSICKTIDYYINEDPQKRFNGLTAGEMRKEAMKGNIKNCPIAPNHRIEKYWQKIHEKKIREAKKSSADY*
>BDIGOCMD_01930 group_23615
MSRKSKYSFDQKIWAVEQYLNGNRSSVEIAKRLKMPSKSGAMQVRRWVHQYQSNRDTLLSNAQYNNHYSKAFKEKVVQEYLAGKMSLPSLANKYGIRSNGTVSEWVSKYNSHIENRDYDPHPEVYMTKARRKTTQQERIQIVQYCLNHDKNYTQTAVKFDCSYQQVYSWTHKYLANGETGLTDKRGRHKKPEELTELELANRKIKELERQLKEEQTKNEFLKKLDQLERMCLPDNQDTDKPQ*
>GONCMOKG_00021 group_25391
MKKLSKEELKKVIGGYSQKSKYELSDQMDFSFLASLYARVDYRARPRHRRHNHR*
>GONCMOKG_00022 group_22626
MNLDYLQGIISPIFDLWIFYKVFKYKFARKDIIFSLIFIALSIIFSFYKNSTDFAVSMIQVIVIIVYFIVIKKQNVKIIFGATLVFELLDLVLGISTTIIELTIPVYYLDAGLVMLIGEILFVILIQINHLIIQRLLTDSNSNIFIGLLLYIYLASSIIYFFVLKDDKLSEVLDLSLGLLVLQITFSIFIYLAGLHIQKGLLTKQEQKNQELELQLLLSKQRAIEIENKQLQEYTCYLDKNEDKLRRFKHDYQNLLDGLRISAQEDDVQAVINQLVEYSASHFNQKALRKYKGVNHIHDKNLKSIAIAKLTKLYDLKIDYSFGCDKDIYQIPRSVDVLDLIRIIGITFDNAIEESQKLINKTKQKNSARVDAMYYQEDGDFEFEIRNRIVDRNIDTNNIQKKNYSTKNGHMGLGLSNVQKIVHKYENSMLVKYSVQNGWFVFNLIVLPDCDGEK*
>GONCMOKG_00023 agrA_1
VKYPVFICDDDEKQIHEIIEIVGDSEEILSDQEKIKFQVTTSSDYMDAVEKLNKLKSEGGIYFLDIELEKNTEVDSGFDLAEIIKKQDQKAQIIFVTSYDDLSIITYKRRLGPIDYIVKTSDFNKLKQRIISTIEIAIDNLHKSNLKKKLTFSYKIGRRIFNVNMDEVIYVSTTATPHKLLLVETSEIAQFFGSINQYSKENPMLEKINQSCLANPKNIKSIDLHNHRVLFVNGDVEDFSRNNNKRMREYLNRYNYQIEKLTKQEIEDNYI*
>GONCMOKG_00048 group_30441
MYKIKTTKLFDKRFANLKKIFDLSDDEATDATETLKYTMILLQRDGKLPSNKDDFDNINDPNGPYYDHKLTDEPWIGFNEYHILNDLLVVYYKVDSKKTIRFTTITTHDELRKGKLK*
>GONCMOKG_00049 group_30442
MTTASINFKVDAKTKSLFNQAAEKMGLTSSALLNVFVTRVAREQAVPFSLKVVPDKNKSFDEESKKAMVKELAIVNGLIPDDDNTVDNLDEYFKNLGV*
>GONCMOKG_00050 group_30443
MFHLKDYPDKQKAILTSGQYISWAGWTENPSNINKVVEDYVEHTVDRLKNAMTSTQDITFNRDTLNYYLENGNEYIKATVKNCQNDFADYGIIACTLDGQASEEDKDNKKYREVRERMNQKRISICNNSLVYTNLINKLAEQEHKALFLDSDIERWSKSDIGNAILQYCIEQIEDLAKQSY*
>GONCMOKG_00051 group_30444
MSFLGRLVIYFVLFLVSGLVMKRPLGSELENWLNGAFSAIIAVEIAFYELRVQRKQKQKDDEKAKKEKETDVYVRHQEKATLAIYSLLILMNNFANIMEEGRRIAAISEDNEKKKELVFSQMSNRVESYFKDFKDLAKQVEDQLLYFSDLDYLTELNSKISEINFELRELSEYLRPEYLVDGLKFTQLKKEKIVQLMVQLQEKLCENAALSDSNRNKCSSLCNELENYNNLVTLTKEVIRSLFDTEVQITVRDVQNKVKRSEYKLAFNKVDVTQEFEKYNENNQKDANVARTMMKIWALEHDTSKPEYEYTKSKGPYSKIYLSKIIR*
>GONCMOKG_00069 group_10298
MTRYMKRGGKVWIRIFPQKSYTAKGVGVRMGSGKGAPAGWVAVVKREKIMFEIGGVDEATAREALRLASTKLPIKTKFVTRSSEVGGESNEG*
>GONCMOKG_00100 lmrA_1
MKQKFIYLRDIFKGHSSLWLGLVIASGFTGLDGIISPAVMGILTNILTKRQFNRVWLVIALFFVAMTFTNIAFWFWQYFNLKIIQVANTKLRADAYDKFITASDNRDESKVISFIDVDVKQIENQFINAVVMVIYCFEQALITLIYILYINSWVALVYLVCGFLPTVVPRLTKKWLEKGTKKWSAKYKKYNLEVSEGIKGFHLINNYGVTAKMQKLIAHSLRQEEDAYFKMNLHQETSRLLSNTTYVISTIIALLVSVLFIMNGQITVGAFISLYLAADRVTSPILSSVQFLNQINSSTPLLEAEIDKSKQQQINNLTYQNLSKDLLLEFDHASFGYDHALIKDINFAVKGNSHVMIEGPSGVGKSTIFKTLLNEIPLFSGEILVNSKLNDNELKHQTGIISQDTFIFSKSLRFNLTLGEDFSDEDMIAILRKVELDKFASTEGLDTRLGENGVHLSGGEKRKIELARALLRKKTILLLDEALSGLDHQSMQTIFQLIVDFKGTVIDIEHNLSDEYKQKYGQILELTN*
>GONCMOKG_00108 group_17403
MNKNNKYNILIYLDLVAAILFPVIAVFQVEEYSANIVNGLFLILILAIMTGLLLPNIMVSWLIILLTTIAAGFLVLGYVVIPTEAKWFLVVAFPIEAGLLTVLRYYVLDWRFISKNRQDIRNYLKRYNGTLKMHTCYTANKIYSKVISNIKERPQLHLWMHVSMLRWANHEQFAQLHPEEHGQYLEKLADILKKRRLAAEELFYLGDATFFIISPELRDDIIKQINQETIAELKKVQDDLPGGLKWTSQRIDETNVDRFTDPNVIVKHLDRELETDLIVEYLKAEAND*
>GONCMOKG_00109 group_25392
MTNWFYFLALSISGIFLLAFIVMFICAFVIYFNVENTVINKKGKKTKNE*
>GONCMOKG_00123 group_30445
MKKAIVEDGVDLMGYLPWGCIDLVSASTGEMKKRYGFIYVDEDDHGNGSMKRYKKDSFYWYQKVIKSNGADLD*
>GONCMOKG_00124 group_30446
MPYHLVTEYGGWSNRKLIDFFTRFAHVCFERYHNKVKYWMTFNEINNQTNYESDISVYENSGIKFKAGDDKRKLMYQAAHYEMVASAEAVQIGHAIDPTLQIGCMLAFCPIYPASSKPEDVLFAQRAMDSRLYFGDVQVNGEYPRWLLADFNNRNYNLDITNQDLTILKNGTVDYVAFSYYMSFAVKYTDHIDYREYQDLVANPFIQANDWGWAIDPVGLRYALNWMTTRWHKPLFIVENGLGAYDKMTSDHQIHDDYRIK*
>GONCMOKG_00129 group_3543
MLQVNPVPFCVLDEVEAALDDANVTRFAQFLLKYDMKTQFIVITHRRGTMRQADQLYGVVMQESGVSQVLSVSLKEMKNKNEVK*
>GONCMOKG_00134 group_30447
MKIDYRKREIFLLRFSGWFCLFPATTYLYLWQSTHLVFCLGEVVIIALFAAFLLATAKSEMWAKPQNVMRLMIFALIFVAIIIFIPLFFAYRDCKRQQ*
>GONCMOKG_00152 group_3267
MVQAGMDNLLTGRTSFVIAHRLSTIVNSDLILVLDHGHIIEHGNHDELIKQKGYYYELYTGKKEIQ*
>GONCMOKG_00154 group_26488
MKNGQLPGYNIQAATTDQYVVDYAIFPNPTDFKTLEPVFGHLKNVFGMRRTHLRGKKRSKPILAFMMVLNKYGQRRWMKDHLLLLKI*
>GONCMOKG_00156 group_3985
LLCQNCHERPASIHLFTKVNGQSREIDLCQHCYQELKNQQGNQGKMNNNEFFGDFDDLFNALNGNNNNAANNNNEMRNNDPRMQMGGGAGNGGQNGRSLLDQYGTDLTALAKKGKIDPVIGRDKEIARVIEILNRRTKNNPVLIGEAGVGKTAVVEGLAQEIVDGSVPAKLQNKRIISLNVVSLVQGTGIRGQFEQRMEQLIKELQQNDDIILFIDEIHEIVGAGNAEGGMDAGNIIKPALARGELQLVGATTIKEYRDIEKDSALARRFQPVEVKEPSIDETIRILKGIQKRYEDYHHVHYTDEAIEAAAKLSARYIQDRFLPDKAIDLLDEAGSRMNLTIPYIDKDKMQERINAAEQLKEEALKNEDYEKAAYYRDQIEKYEKVKDQKVDPDKSPVITDKIMDKIVEEKTGIPVGDIQKQEENQLQNLAADLKAHVIGQDKAVEKVARAIRRNRIGFNKSGRPIGSFLFVGPTGVGKTELAKQLAKQMFGSEDAMIRFDMSEYMEQYSVSKLIGSAPGYVGYEEAGQLTEQVRHNPYSLILLDEIEKAHPDVLNLFLQILDDGRLTDSQGRTVSFKDTIIIMTSNAGQGIKNASVGFTAENEDEANESARNNMSQFFKPEFLNRLDDVIEFNELTKPDLLKIVDLMLQNTNNMVKDQGLHIDVTAAAKDKLVEDGFNPALGARPLRRTIQEEIEDNVADFKLDHAQAKNLKADVVDGKIVISDEANNE*
>GONCMOKG_00169 group_30448
MNHFILDGRYEDLLSHYKFNVEEALKKANIPYPLF*
>GONCMOKG_00193 group_25393
MSFFINLIRGVIKMTIGEALKEEQKRLGLTSEAMAAGVITKGTYSKVVNGKQRLSSDLLVEILFKHDIDVSDFFEMIKSTYMSKEKFEEEILTKKFKLALDNHEIQKAKKIALKLRNTSNNPYLLWQFQIALAYLEHTENELTIEFKNKIVNEINQTDNWTENIDVLRLFTNSMQILSVERVDVEMRVFFHRVSRSNNISESMQERYAIVCDNYLHFLFDRCIRCGENYNNSHENVKSAINYLCDLDSTAHLMIYKVTGTYYKYVFDKKFDDAKKIRQELLSLGCTAGVKNWPI*
>GONCMOKG_00194 group_15895
MHYAFVMKDVFTLNKIYSEVNIFLEDLVVNELHNSQKALENRNSVIKALKTLNQELNTTKTDIKKAELTLEPYFAQRELKEGFIRPFRENNTINESHEFWVKNGELLDENYVFNTVAKVLKEKKTMSAVSNP*
>GONCMOKG_00195 group_15902
MCIIESSIFPQISIGLGTNSIKESAIIHAIDECVGSYKGLLFEAFHGRINYSELNSRAVAKHIIKTKVSTTFSNSISNLNLEELIKNTETFFAIINSQCGYTVKAFSTKLQPETLVDTTPLTSRLLLRTNRPLIKGCMPFW*
>GONCMOKG_00202 group_22627
MRESLLSPKLYQALKYILAVTLIIILILPLPAIN*
>GONCMOKG_00203 group_25394
LERAINEAYGTSFSGELVKKHQAGVTRVRYYGNGNFNLYLSKSMLNKIRSASYGAAFGIISGLIGSAAGVPTMGLASGVIAFIAKKLVGAMLGQVNPYKVGRVYKTRNWKYAGWRYQ*
>GONCMOKG_00204 group_13210
MKIGEALRKERLKLGLTQEQMCEGILSRPFYAKVESDKNRINAESLFKILLEHQVDLVEFCDLIQDDYTLEERKVEKQFEFKMNLAVSAKDTEALDKYCQQIMNSSNNEVLKLRALITSAYFKGETDKIDVEIRTKIKAEFDGGNNWLERPDLLRLLANTMPMWPQDELDFLIGRLLDFAKKSELSELTTKRYLRLLENYLVVCYDRKVHKKTTHFDHIDDAMEYIIDATESFHLMIYRIEVFYMKALFLDQMDKAKEIRQDLGVLGYKNFIASWPE*
>GONCMOKG_00205 group_30449
MIVAWTDDGWNDYVYWYDDGDYKKVSRINDLGKDMKKH*
>GONCMOKG_00206 group_25395
MDAVNYSNFRKNLKHYFKQVNDDSEPLIVTNKEPEDNVVVLGKEDYDALVETLEIQSNQYLMDKIERGRKQVSEGTIKQHELIDPEQVTKS*
>GONCMOKG_00207 group_30450
MFNLIEKENVNVRRLLAGRVLTNIADSLFYMAILWFFKVRFNSPVILSLIFIADSSIDMLSFTLGPLIDRIYIKKMLNLVTIVQIATSVITALLFQVEFWRDLVIWLLLVVYIISTIGSTLIYPAEEKILPVIVSKAKLTKVNGVFQMTYKTLDLFLNAAATLLISWVSLDFTVIISAVFFAGALAFYTKLILPRKLLLPDSTSEYFTENYWQDLLKGWHTLKDEGKIARLIMPFAVTNLFYGISSVGLPYFATEHLTKSAIGYGSLELASSIGGLVGSVLVQRFTIDKSKIERLVVVCLVLSGLAIVLEPAVPKGMPILLLILFFTSELWIVMMNINFEVLVQESFSPHVLGRVETINDSILSSMIPIGSFLGGLIVARFGADWAIALEGVAQILTAGYYFVIEKKS*
>GONCMOKG_00208 group_19137
MIFSKIDKKYKVEYWLLLGMNIISTGILTFNVYLEGMLLNSLVYKADRDSFIRSIILIITLSLIRLLLSYFMNKIQILEFRKINIEVNDAIIKELYSKDTLKVTKMNSVRMADRITEDTTEVLTFFFQTVNQIISIVLSSVLIFTYLFTAGSSFLLLIVILLPAYSVIYLFLRPKIFKVSLKLKEAYNEYFSGFTEWLSRYIEIKGNQREKIENERWSSTKRTLLGVAKRDFLLNLNMSNSEIILQLIFQLVLFINGGLSVISGRMTIGSFSIIFQYFDQLLGEVDEAFSILFNFESFRVARLRINNLLSMKDEQDGEKAVSKINSIQVQDFNIYLDGKTPLFTRKFSATFVAPGFYVVRGRNGIGKSTFLRTIIGLYTPKKEGKITINGVNTDLINKRKLRESNISCLFQDTPLPNCSVRDYLGSYPNKSQIDKNEYFAKVFNSSQFKIEKVLDREMSELSTGEIQLVKLYSAILKTNAQCFLLDEPLANIYPELQNDLLKLLQEIAQTNLVIIISHDLQVNENAKNMRIE*
>GONCMOKG_00209 group_22628
MTEKAAINIRVNKETKQNAEKVLNQLGIPMSVAIDMYLRQIALTDSIPFDLSSKKRENKNDHDTAMMVAEATAQYEVAKSNWEDKLAEVTPDWMNMNKMTKEQLEARLAKHAQDARNGKGIEISKAFDKLNKELGI*
>GONCMOKG_00210 group_15903
MQKYIIKVTPNVTIALKEIYQSILKVSQSHQTAQNYVEDLEQTMQALNYFPERYRKTPSGKYR*
>GONCMOKG_00212 group_7518
MSETKFNKTLLSVSHVDFSYPKRNLFTDLNFSIANGERVALVGPNGIGKSTLIDLIRKQIQPDDGQIICHGEINYVPQVNDQTVINDSKSAGEKRLALIENTIWLPGSLLLLDEPTVYLDDTNIHNLLYLLKNYDGAILVASHDLDFINQLCERTIILQPNNAVYYPGNYAQYLEQKQLDKQAVHNFNEKRDILKQQITEKVSTLKQKSTDYNHFAKTQDNTGRYPSRSHDHVQKGLNSRLKRAERELAKLPEKQHLYQHQLKLPEFKKWPTKIHNYSIKIDQLLSPQNKTLLSNTQLNLQTADIIGLIGPNGCGKTTLLKYLEHYINQQQSLPPASYIGLNTTKQKKPATVADFFHETILSKTEVKRLLVKMDMFVDLTTRLTDLSGGEFAKLALIKQLYLEQESILLLDEPTNYLDPESVTALAQMLKQSHLTCIIASHNRKFLTQFCQQIYKIKQQRLIELH*
>GONCMOKG_00215 group_22629
MNKSTIKTAFVTALVLVVGVICIFSFHNSFTDRLNPFISQEISYAKVNKGTQQYYNVKAYNLKTKKNISLKKVGGYDPSGQYISIQHKGQYVKSIKYITRKQFMQAKE*
>GONCMOKG_00235 group_15252
MAVIELKDVNKVYGKGEAKVAALKDINFQANKGEVVLIMGPSGAGKSTFLTIAGSLQKPTSGEILINGRDISNFSAKQSGELRLNKIGFVLQAYNLVPFLTVKEQFTLIDKVKKQNNLSQDKLQGLLKQLGIEKLVNKYPNELSGGQQQRVAIATALYANPDILLADEPTASLDTQNVEEVGQLFKDLAKKRDKAVILVTHDPRLEKYADHIYEMMDGLMTKKK*
>GONCMOKG_00252 group_18925
LALADEVEFSNKAEVNKTIRNLFILAIILLIGSFVLPHLIVGNMITKWLIVIIFIVAFAYVAEHFILTTKTFNQRLKLQGISKVMMIIYCVFLALMIFGALKDKILLFKLPLYQIMVAALAAILPAICEEFLFRGILFNTFLLVFRKEKYDILWTSTACSILFGLYHLNNLTSQSLISTVGQVIITLGMGLFLSYLRVWSNGLIWCMVVHFLQDFSPKILSTDYGTSKIKLTVLVATLIVILMLICIYTINRRFLELSN*
>GONCMOKG_00253 group_30451
MENAKELKALLVNAKSKVAEDSAALELIDHALSNLEHGVNLDKVIFELKQDLNNYSLSHSFKLPQALTKLQLMLDENPDKWRDTGLTGSI*
>GONCMOKG_00265 group_1481
MARRSNAENEAEAEAIKNWNPRYKHNVIIYGSTAFWVQ*
>GONCMOKG_00272 group_30452
MHENKNADKRINRLLSGLENIVSAVSEMRNKNSDSHGVGERRLTIDRHHARLAVNSATIMADFILSVEKKSAGDNNY*
>GONCMOKG_00273 group_30453
LKKSNEDLLIQLIKKYCEVKTLPKANSSVGKDNLVQIKDGHDEFATLAQLINILWDEQVISPSERSNGLARVRRRKDLLSKFLNKAE*
>GONCMOKG_00274 group_30454
MSLNQRTKEFYAEALKQLLKNKTLDKIKVKDLCEYCNTTRTTFYYHFQDKYDLVAWIFNQDYDAVFFTPEADMTEQTAVKLLERMYENRNFYKKVFTDHSQNSIQNYLHNFNIENGKRVVKFAYGIKKLSNEQMYLISHFSYGTIQMLIDWLLEKYKMEAKEVVKLQYQIMPDFLKASYVKYYQKYY*
>GONCMOKG_00275 aqdA2
MTQEINKVNELIFNCKSGSFSGIQQDGVLQIKGIRYAISKRYERPLPYVYEAGIHQMHRNAPFAVQEPSNTESILQGTFYEKFPQEESSQYLSITRPLKIIDEQKLPVMVWFHGGSYRNGGCDGPSYDRTLLVRENNLIVVGVNYRLGVLGFVKDQDGNFANNGLLDGIAGLKWIKENISAFGGDPDNITLFGQSAGADLIRNIMISEGTDKLYRRVILQSDPIGAMENRQAMDEQVLEELNRVPLDLSTKELLAVQNQIESHVQEKGNAKFLIFAPHYGVYPLPKKKDIPKRLAEIATSHDLLIGSTTREAAAVIGVSEKLSKADRLLLTKPMLERFLHKKGNAIFIKPAFKLAKEYAKAGGKTFHYVFDWMDGKHELGAIHISDLLPLFGLGQAEGWPIAMGYSKEQVERLGKPMRKVWADFAKTGEITNYQIPGMLTIQKI*
>GONCMOKG_00276 group_30456
MAFIKLKKCVSILDQFPQIDTLFRLGRETIGLIGFIFDGNQLPQIENLDKVDSPVD*
>GONCMOKG_00280 group_9675
LPALLENLVAIKLHNKYQENLFYLKSQKTGIDIDFYVPASKTAIQVAWEVNDTSKEREVGNLIKLADNFDEVENLIIVTHGEEAEIQQEDKIIQLMPLYKFLLMR*
>GONCMOKG_00282 group_25396
MKKYQFKTYQIADIGDYLKVFACTAVMAQPIMAMIMGIGQPTHTQDIFGIFYNLVKYTAPAFIFGILYTTIRTNDEQGSFSYQKHMQSNWSNLFVPTIWWMLIYLLGMPWLQQVNYFHNFASLCWQFINGNAAPHLWYNTMMLQFIILMPLFWWLSRYVDHDLKRGIWIAVLTFILYFAWLYFYDYYVFHGIHEHDWYLLDRIFISFFIYGVYGVLAWQLRSYYNQLVTKYWWLIVFLFAVCFIWTNIELQKFGHPINFNNAPYYKPSMTLYCLAVIALVSAFCLHQVKKKSQTSLKVFHFLATYAYRAYLSNVFWNQLVWRGLNMQYHATFHPFLTFFGTWLLT*
>GONCMOKG_00283 group_30457
MTVEKITQNALKALLYEVVTNPKPGLVDPVDVGSHLDMNVYLFIDSSLSLEKYFKQSAQIGIDFLRKDLRQMFNQLRQAGIEAEKEMFQATKNVNTHKGAIFSLGLFVCASAYCEKNGGDEFTVIQAMTQGLVERDLGQKQETAGEKQFLQYGKGGVRAEAEAGYPLVRDVALPFLSQTTGDLNVRLLDTLMKIVSEIEDSNLIKRAGNIEVITWAHEQAKKYLDLGGYGTVDGKNFMQKLNLIFKEKNYSLGGSADLLIVTIFMALQRGVI*
>GONCMOKG_00295 group_4227
MEAVAAVQYMSSWPWSWANWTKNFIKNGSITFAGLGVVIIFMLIFTMINFWSVKIMTHFTNLISIFKILLPTLTITVLIASGFHGQNFGSNLHEFMPYGSRSIFEATSVSGIIMSYDAFQTVINMGGELKNPRKNIVRGVLISMLITAAIYIMLQVTFIGAVEPGMLAKVGWHGVNFTSPFADIAIILGINWLVILLYLDAFVSPFGTGVAFVATASRALAAMTHTRHLPKWLGRLNQKYLIPRYAMIADFVLAIILVSLFRNWNLLATVITASTLIAYLTGPVTVMTLRKKRPDLDRPFNPGYMKWLAPVTFILTSLAIYWSMWPTTIQVIIVIALGLPIYFYYEIHYQHSNLKEQLHSSWWMIGYLIFMSLMSFVGSSGFGGQNWIKYPFDFVVIIIISLAFYYWGIKTGLKKIDPYAEKIAQNKE*
>GONCMOKG_00299 group_3509
MKMQMAEIAKALNTTCEGDNQTVITSVAFDSRKITDGGLFVPLEGERDGHEFIASAINNGASATLWKKGHPNKPEDIAVIEVDDPLAAMQELARYYLRKVNPTVVGITGSNGKTTTKDMIAAVLSKRFNVHKTQANFNNEIGVPMTILEMKPNTEILVLEMGMDRPGQLHHLSELTHPDVAVITMIGEAHIEFFGSRDKIADAKMEITDFLREDGEFIFNGDEPLLQERAEKLDQAKATFGFRDEDTVHATGFKSYMHHATFTVNDSEQKFSIPMIGKHNVSNAMAAISVGRHFGESDEEIASSLSNFTPTANRMEWEKGDAGESIMSDIYNSNPTAVRAVLTSFGQVEVKDNGRRIAVLGDMLELGKNSPELHAGLEDTLDPQIINEVYLYGSEMKNLYDALQDKYEPEHLHYYTQEQTDRMIDDLKNDIKSDDIVVLKGSHGMHLENVLARLR*
>GONCMOKG_00306 group_25397
MTLWVKEVASKFSEPTYKNLVIPSRSPKDNRKAKLYDKIRELLCRKKAAAQPLSLVFTKVNQVVRGWINYFKIGGMKSFLIKFSQWLRHKVRVVIIKQWKLPKRIYTNLMRINKVLKCNFSDEDIHKTANTRLGWYKRSTGHVINFLLSPKVLGISKADRPGLVDPLKYYLTRKELQM*
>GONCMOKG_00307 group_25398
MIITNIVIILIITIWNLYHCYGMMIYGDSFAEATKFFWEVEIIDSAVALSVFNIYAIIRKFIKK*
>GONCMOKG_00308 group_20457
MNLKKILCTTLATVTLGTAFSSVLATPTYASEANVEENDEVTQKELAQAIDKLAQAFKEAHDANPDMDEVQLSKGVLSYATGEIKLPTERELRLQMLYGSAFFSAEGFGKCLLKQYGIMGAENYAKVLYSPQIKKLLRSHAWEKAASLMVKAFAKVAGKKLAKQFAEKIAGSLVPGVGWVSLGWAVANCGIKSR*
>GONCMOKG_00328 group_30458
LAQRCDFEPGSINVQYSAKQGLLGILFQTPGRVLSPSFAWNAQNAAQLVEMEPEQLETQLTLDYVFGAFGEAIDDLASEISKNQGKIDQDSVELINVDLAYNFERITKLSRTYADMDLALKEMMGDDYAERKMRDFLTTAMQVDDNDAAYQADGLLIRATYAQVFALYRLIRDSKLLEPKATTLVDLLQYQPEDPIKFEVVKDVDLFENDHDDE*
>GONCMOKG_00334 group_30459
MIKTQVVELKPNKTMQKELDKLCDYRRYCWNQALEVWQDMYEARTLDKDNNPSPNERRVRDELVNNKVDWQFALSARCLQLAVKDLANAWKNFFDKTQPDFGKPHFKSKRAPRQGFKTDRAKMANGKLRLDKPRGIKTWFDIPTCEALKMKQIKVASIFRERGHYYATLSYDEKTLVKPRTGRKTAIDVNVGHFNYTEGQINVLPSKLQKLYKRIKHYQRMLAKKRRANGKLANQSNNYVQVRTKLQRDYRKAANIQNDLLQKFTTKLVNNYDQIVIEDLAVKQMMMTHVASKGMQRSLFSKFRQILTYKCEWYGKELILADRNYPSTQRCAKCGYVKTGADKITLQGNQKHHTKHNEYICYECGYTNDRDDNAVLNLLALAK*
>GONCMOKG_00344 group_30460
MKILRRSLCIISIILFSFALSILIPSVQASKIILDDLIIFLYLIGVIILGILLLSNRFDYLSLSLSIILLLTTIITWIRFPMISIIYTFFIAYLSICLLTIFIAKRIKK*
>GONCMOKG_00352 group_30461
MNKKMIIKYKILDIPYKLMTDLSIQIGEKELEQTGVNIVIYANQLIRSAIESIVATLIF*
>GONCMOKG_00353 group_22630
MYGKYFKQLRKKQDISLKDAAANVISASQLSRWENGRSNISFETVINLLDNIHIRANEFIMYCNLNPTNSLTHKIFNAYQRKDITELKHLTLKQIKQSKTSKNRFDLFLAVAAANFYFDLTNIRLISKFDILKVKSILSSTSYWDYYYISAWGNTLAFYDPTFNFKIASRILTILKNQTTLEFGTEYYTWCTILNALIRIIPENIELAKKLSLKINKVSIPNSFLSIQLKKRFMDIYIKYQLHESDKEELNKFLYSLENLQLIDLKNELEYFLSNTKMRN*
>GONCMOKG_00354 group_10221
MADAKEIEETALIDRNMDQVFDWAKGNEMPIRDAIWDHEMEANGRDTMKTEEAVEWILKADDDKVKDYCEKNLKK*
>GONCMOKG_00355 group_18928
MKKVLAVNSGSSSYKFKLFSLMDEKVIAKGMAIGLDSLALPFVLPWQMAVSILIDDLKKYHAVESLDEIIGVGHRVVNGGEYFKDSTVIDQEKLQKIRDLSDFAPLHNPAEAREIEAFMNVLPDVPQVAVSDTSFHETLDPVHYLYSIPYEYYEKYRARKYGAHGTSVHYVTLKTAKMLHKDPSELKMIICHLGSGSSITAVKNGKSFDTSMGFSPLSGITMGTRSGDIDPSLLQHLMHKTGMSIDEMINVLNKKSGLLGISGISSDMRDLKYNKAPRAVLARQIFLNRIVRYIGSFIAEMGGTDVIVLTAGVGEADVGMRKTIMDAFKFMGVVPDYEANEHNGQHAITKTGSTIKFLVVPTNEELMIAREVVRLTKCSTLANKN*
>GONCMOKG_00357 group_303
MTNPGVQTILATGGPGMVKAAYSSGKPAIGVGPGNGPSYIEKTANIDRAVYDIVLSKNFDNGMVCASENSVVVDTEIYDKVKEEFKKWNCYFLNKGEIKKFEEHFIDPRRGTVAGPVAGKSAYEIAKLCGVDVPKTTKVIIAEYKGVGRNFPLSAEKLSPVFTLYRAKNHDDAFKICTDLLNYGGRGHTAGLHSNDKKIIDEFAMKMDACRILVNSPAALGGIGDLYNNMLPSLTLGTGSYGANTFSHNIGAKDLLNIKTVARRRDNMQWVKVPSKTYFEHNAANYLRHMPNVNRFFIVTDEGVADQGFADEITDIISKRLGQKEYEVFKAVTLDPNTDVIKDGVHRMNIFKPDVVIAIGGGSVMDAAKAMRLFYENPEMSFEEAYQKFLDIRKRVVRFPKINGVQLVCIPTTSGTGSEVSPIAIISDAKTGIKHTLCDYALTPDVSIVDDQFVQTLPKRLIAWSGFEALGHAIESYVSTMATDFTRGWSLEAIKTIFANLKKSYDGDLDARKRMHDAATLAGMAYSNAFLGLEHSIAHTVGSTFDIPSGVSDAIALPQVIRFNAKRPEKLAMWPHYSVYRADKDYAEIARAIGLTGSSDAELIEKLVQKIIDLAESVGIKMAFKDYGVDKAEFDKKVDQLAVEAYGDQNTVTNPSAPLISQIAQLMRDCYEGKGISTK*
>GONCMOKG_00370 group_22631
LKKIILIAGPSGAGKTTVSEYLTEKYGIPRVLTHTTRPMRSGEKQDVSYHFETDETFAQLHFFEHIKYGSYQYGSSREALNLAWKKSDLVSLIVDIKGVYTYIQQLGDKVYFLYITTSTKKELEERLLKRGDDPSKIKERLSGSELNALPADLKNYAHVLINDNLTKTKSALDALIAKLR*
>GONCMOKG_00373 group_30462
MKHKFLKIGAAAALTVTGVSAITSMKTVRATSFKAIKQVRINYLPGKGLNIWTSYENGRFMGYRAKDGTVWNVAATALDKNGNLWYKVGTHEWIEARYTEDVVSGEKTEVSQAPVVKKTQTKKAETTVNNKTAAVATKSVEPKKVAKVKKAKQIVNTAVKKISAATNKNTNVAKASSTQATSKAAAIVALAKQQIGKNYVWGAEGPDSFDCSGLVQYVYQKAAGVSLPRTTYDQVKVGQTVSLDSLQPGDLVFWGSATAPYHVAIYIGNNQYVNAATPEQGTILQTVSSYYAPTIAKRVL*
>GONCMOKG_00374 group_30463
MAKKRQYLWCLIELPNGKREWYCVSKVLRKALLWEKNRLHNQYWRNTLIGSYLNVARTRYHRNRAIITVGKVIRVKILYYPTRDWHWTRNQFIAASQLENFSAAYNYMKHNYAWYNKVLIHHALRHWRRK*
>GONCMOKG_00380 group_22632
MKKQNKTGSIGVVGATAIGVGGMMGAGLYTLLGLAANSAGVWLQYHF*
>GONCMOKG_00383 group_25399
MVAYGYSYIYKKINIMQSVAVNKLSDLFIPLALFLTTGYLNWKSYVVSILTTIIVAIYIFYKEKKAELDKDAMLKSIAVIVPLLVFQSAISPVLTHGVGNIYDLIFFTIFTIYIRGIIALIAFIAKINHIQNLGLSKGILLLYTSRAILTLLAQITYTLSTSSPQSSISWVFLNITPLYSVLFGNMVLHEKIKWSDGVVVLLIFVLALIPK*
>GONCMOKG_00390 group_25400
MTSIIVFIAVTIMAIFTAISIYKIINARVTYKKYYPYRKLVTVTLIGLPWIFLVFPFTLDWSTYITLVIVRIPYTIIWSLLTTVGIYIDIKMQNKYQHHKDNNGH*
>GONCMOKG_00391 group_25401
MKKFWHRQLEVIIAEGMLLVFDYYNNLMST*
>GONCMOKG_00404 group_30464
MKICPSCGYKQSADNKFCIKCGHSMQDVPLAGGKKADVSNKVKISSSNVSAGLTSTSTTKSLSKTDKRKRILIGIAILIVMLLFGGYKYYTSAAHNPNNPLSNQTITFQFRKISNSDPDDDDDDDSGTHKALTISNQTICNIATNVLLIMYKHKNKKAYEYLKSHTALINYLHNVMLAELNQTDRPKPSKAVISESKVMVRLISTKSVQQIMDDWYKWGDSESIVRPAEDIVVVSINPNYGTEAKNGQKVRITLAGKTSILKKYGIDTKPRVVRISGLKN*
>GONCMOKG_00405 group_30465
MKNFCPNCGHAIKSNATFCPNCGYNLLNKESKVNQVNSGSVKKVEKSKFCPICGKKIKGDAKICPNCGHSFVEKKVDTGKNSSSQRRKPALQKIAPKKRLSKRKKFLLILVAILIVAGGSFYAWGSNHYSRENQIDRIANSLTDSNVNVAQYITTDNSDVEINNNTIKPLRTYYQNNKKVVDTMRSDYKAGLDSSEHVDLVQSGHYMLIFPKYVLKVKTYSPKVQTNHYNSTLNMNKQNMGSLRGSGDNYSKKISAILPGEYHFIINSQVSGRKLSATSNVNVWSNKAIDMNIRTDTFTVKSVPNGLVYINDKKVGTLDSKGNLKLKDYPITKNMNLYVTTTYNKKQLKSEQVANLGSALKNADERSDESDDSHIGDIDDNDDETEDESDIVYTDGGNYIVSPEWRGLISDSDAKNLLESVFKDNDSSTFVNGSDNSDYKDIKKLHSDWDSQDVDLTDFSVEIESITPAGDNYSAVNFKAKFEFQGDDFSKDQTMEYTGALLYNKDDDTDKQKIKSIGKGKMLSSKKYDSDDDDD*
>GONCMOKG_00406 group_30466
MKICPNCGSKLEAEVNFCTVCGTDVRNVAVIDSNKQVEVTEDEKVKPQEPIASTQTQNVQPENASSSVTSNDIKESATKLTQQIAGAAKSFDANSMWKWFTTSWKRPTAEQNAKNWYGWVTILVENLLVIIGMAIAGNQAINNSSVGSMLSGTSEGAELQNSATGGLFELYLFLVLNTFVTILISYLAYKFVYSKKLPIANYINKVVQIGNLSAIFDVLAFLFLLIGQMTFGIVLIFLALFMFYYSSITVVIADDGAVRDKYYGLLMFVVLDFIVSMILFTMFGQMLVSQIKGLGNSLLHTEYMGTMILNIF*
>GONCMOKG_00407 group_25402
MKIDEKLLAVRKKLGLSKAQMADGVIDPSYYSRVERGESSISATDLIGLLQKHNVSVVDFLSEFGDIQPKIEVYQRQALKAFNNKDLEKLEEIKNDPQLNYVILKKIVEGMLDYLTTGKKVEISSDLKSYLSNVDHWSDYDLWNLWVCLQVYLPTYLQSLAEMAVAQFLKHDYEKENYISLELAANIAMTNLKLAYSSGEDGLVRKMIDLLDKFPAVNSTYFPKMVGKYYEAAYDQDKLMKAKIEDALEMMKGLE*
>GONCMOKG_00408 group_22633
MSKKTLNIDKQLKKHRILMGMTQQQIVQGILDQSTYSRVEKGKTGMGMYRLLKMLKVNQISLYDFFQIYDQNNYQNRLRYLFYNRDIEGLLRLKEKVKNSEISDEIDLAIAALKRKLTKNQLATKLIDKLLHLTKWNEEKIFLFALLMPLLDWEDVKNLINAIYTEFPKSKLEKNPLRASIENLMLFYLDKTYCLDKPQAAEKAFSYLSKIEDNKLSLTCSISSYYYCIINGDIPSAIKILDYLRIIGFKNINSTLPSFD*
>GONCMOKG_00409 group_20462
MDREMFYYLSQACVLLDIKDASRLFDLAVKAYNKNPEVDVMSVTYIALLCINFLNCCYHKNGEKKYIELAINTVLQLPAEPHIAYHKILAVYYRALFNKDYQKAATMIEIFTEAGVVSNVADTLPIEE*
>GONCMOKG_00418 group_13814
MTDNLNNDSYISLNALAKFKDEKGNYNFKADKEATKQYLENYIEPRMKKFASLEEKLAYLVDNDYYDKKVLDLYTAKFIKEIFKLAYAQNFSFLNFMGAAKFYKAYALKTNDNKQFLERFEDRAVMNALFLADGNEELALNLVKDIISNRFQPATPTFLNAGKKRRGEYISCYLLRVEDNMESISRAISTSLQLSKRGGGVALCLTNLRELGAPIKKVKNLSSGIIPVMKLLEDSFSYANQLGQRQGAGAVYLSAHHPQIMQFLDTKRENADEKVRIKSLSLGVVIPDITFELAKENKKMALFSPYDIKREYGKPMSDISITKEYQNLLNNPRIKKTFISARKFFQTIAEVQFESGYPYIMYEDTVNRRNPQKKLGRIVMSNLCSEIAQVNTPSTYNEDLSFNKTGYDVCCNLGSLNIAAAMNSADKLGSLVSDSVQALNRVARSSDLDCAPSIEKGNKANRAIGLGAMNLHGFLATNHIYYDSPEAVEFTGIFFYTIAYHAFKESNKLAEKYGAFKGFKDSSYASGDYFKKFIDEEVSPKTDKIKEIVAKYKLVIPTKEDWEELITKIKKTGIANANLLAVAPTGSISYLSSCTPSLQPVVAPVETRKEADLGRIYVPAYKINKDNYEYYEKGAYEVGPNAIIDITAAAQKYVDQSISLTLFVEDNATTRDLNKAYIYAFKKRCNSIYYVRVREKVLAGSENLTADECLIQNGAECQKCMI*
>GONCMOKG_00426 group_30467
MVFPTYHSLLNFGHCRNHRSKEKLTKLKRITDNFAYAILVILLIIEWILYFQKQFNFITPAIYTLVVIYLIGRQLLTRYRSSLLKKLGAKYKQLTIGLATIYIILVTLLLLIGSKFSTMGWIIAGLVIVAFGFVSYIFEKNKQ*
>GONCMOKG_00428 group_30468
MIKAGAVTWLVKTPSNGLKIIEIKKKIATKTAVKPVRPPTAIPALDSTKAPTGEVPRIEPTAIALESAAKALPTRGILLFFMKPAC*
>GONCMOKG_00437 group_30469
MIKQKRSVKFWTWGCIGLLVFLMIVQMNDYTTAFQNIHFGSVFGLFPTIIRNATIIFVPMIFGAVCSRSDRSQWNNIFRYWLTAVGTLIIYYLVFWLFKPSVFNMWQVWGIIFPVSTSSSIILTTIILGLICEPYIIHFQAKYSTKQNLLLLILLTLFSFIFSAGMMSFHYSASAIYLVVDFAWGIFLSKVSITKKTTRRMFVVAIVSFLALLVGSYIFGSIYWQQSLSGWQMTWNRQFVLNPLSSILVLFVISGFVVFKYVIANITDKQLRFLIIGAIIMQAPIASKFMSAFKFASKSKIYELLFLVLVFIASYCLLEILDRILPRLKFVKSTTAYLSDQNDIVLISEHALKGLKNWAKRNRVSLFTWAWFYLISMISLVIVSSHLRIQLMNRQPNVIIYVLSISSFSIILTSIFLYAIFTILYFITTRYWISNAIVTVVLLGFSIASKLKMQLRGEPIYPSDLGEATNLNSLIKMVNQKVIIVVAVALIIVIALTIFLEIKVPIKSKKSWKRRGIWALLSMLVLLTPLRFNHENSYIHYLSNGFNNNAGFANPQVATQQYGPFLNFLNFLDMQVMKQPSNYTQENMNKMMAKYAKVAKSINKDRKQKLSNQTIVFNLSESFVDPYTFPGIKISKSAPNPVKYIQQLKSNSTYGSMLSAGYGGGTANMEYESLTGLNMGLFKTSSMTPFVQIVPKHSFYPTIGMNFNYASAIHDYYGTFYSRIEDYKRFKFNKFAYMGSKYKITDQKKIDKSPYNSDYTAYQNAYKQINARQGGQFINLISMQNHMPYNNWYTNNPYSGKISGDKKIYSSAGIRTQMATFVRGVQYTDKYVHQFIQEIDKIHKPITVVFYGDHYPSILSQRLVPKYPVQMHSTRYFIYSNKYARQHGAKAKLTEKTNYVGTSDFIAMMLEQTDSKVTPYQALLTEIYKELPALTINFGGNPGYQLISQKGKLIDPKTLTVKQRKLIRDYEMIQYDMTSGNSYSLENKNFYK*
>GONCMOKG_00438 group_5442
LTEVHEKLPAITINFNGDKGFQLVDQKGHFVDPKKLTSEQQAILNDYEMVQYDMTAGQAYGLKAKGFYK*
>GONCMOKG_00461 group_12500
MKMLELKHIQYSADKKQILQDVSFKVNKGDFLTLIGPSGAGKSTILRLIANLISANSGDILYQEKNISSLNPVQYRREVSYCFQQPSLFGQTVRDNLIFPYEIRKVDVNDKQIADLLNQVDLSADFLDKKITALSGGEKQRVALIRNIIFLPKILLLDEVTTGLDNQSKDIVHNLIKDVSEKGVTIIQVTHDQSEIDEASNILRVKKGGIIE*
>GONCMOKG_00470 group_10427
MNFSYRHSLVQENGDIVLSATFALKSGDKLEILDHMHYLNALRRYKQPLEYPSCGSVFKRPTGHFVGPMIIKAGLQGKQIGGAQDSMKHAGFIVNKGGATATDYLNLIHLIQKVIKEKFDIDLHTEVRIIGKEK*
>GONCMOKG_00493 group_25403
MSQKQIMTRSIIAGGLYFVLDIVLNVVLKEPITIIYVIETIFESIVFTAFMIWLLSINKNTKKSTGNGGFLKYFLIGMIGSWIILTVMLILQVGNRMSKVMVENTALLIGMYLIVGIFCGLALYIVFRKVSKS*
>GONCMOKG_00494 group_30470
MSKAEVLNEEELTDVVGGTHGHNGKVAKCGGYILRGAGTGALTGALTGTAAGAAVGAFGGAMFGGSIGIIKGSASCVGYLATHR*
>GONCMOKG_00538 group_30471
MSYLFKYLKKEPKLVMIVTLLTIITSSLRVTHALINVSIFNALIKLQIDRFFKYVGLDIVVFAILSIFLILLQIQTTKTVQYLSIDLRKDIINQIEKKRITDFQKKDTGIYASWLTNDITTIENQGFYNILQAIQIITDPLFSIVALVQFSWTFVPLILIVSLLTVLLPQIIHKKLANAGLSTTKANERLLNVINDSLRGFTTFSIFGMERQLEKRIIGTALSVANKKIKQEKYQAVANNLAGFSNIIGQTGIQAWTGFLALNKIISIGVIGSSGNLSYNVFNSLAVIAPIWTEMTALTPIFEKYHLDNNQNSKQEGYQLTDFKFKSLSTRNLQMTFDHKRIFQHPLNIKINTNEKVGIYGQSGSGKSTLLKIISGQIQNYQGSIRLNNIEEKEISYDSLRQTAIYIDQTPYLFDDTVLYNLTLGENFPSEQINSVLEKIDLVDFVNQLPQGLNTQIGEGGASLSGGQKQRLALARGLLRKKSLFLFDESTSNLDKKTALKVENDFLKQKDITVIFVSHQLHEENKDRFDQLLEI*
>GONCMOKG_00541 group_3074
LRRFKQPYLWFSKVTKATTQLDIRLAFFLIFALVTVAERVGAENILGAFLAGMVMKLLEPSEATKDKLTSIGYGFFIPIFFIMTGVGLNLKSLFAHPSSLMLLPVLVIFLFLAKAPVVLIYMRYFEKKNAFAGGFLTATTITIVLPTLQVARKLHAITSTQSDVFILAAVIVCIVSPIVFNSNFVLSPEDRIKETVTIVGANAFTVPVAHDLHDNWYSIKMFTDQKDQYETYDSRVKGLTLLNNLDNQSLEHSSAFDCDIFVAAGHHDQENARMAEYAKDLGVKRAIARMNEVDSDTLSHCQEAGVEVFNFTNVRSALMRALIESPTVYKIMTDTNNVLYSVKVKNTRYTGRPLSDLEFVDKITVSRIRRGNEWLIPHGWTVIEPNDILIFSGAFKDADQVKKLLSHQN*
>GONCMOKG_00542 group_30472
MKILVTGFDPFGSDKINPAIEAVKKLPDTIKGAKIIKLEIPTVFNKSAQVVHQAIVKEQPDYVLNVGQAGGRSALTPERVAININDGRIPDNDGYQPLDEPIQPDGDTAYFTQLPIKAMAKAIRAAGLPAIVSNTAGTYVCNHIFYQVQYMRTKEFPKLKAGFIHIPFLPEQVITRPNQPSMALADIVKGLTAAIGAIVERDGQSDIKAVEGQNH*
>GONCMOKG_00543 group_30473
MKLGIIGSGMIVHDFLTTADQIKNMTITAISSTKRSEKIAQDLAQQYHIARTYTDNDELLADPEVDTVYVAVPNFLHYEVAKAALEHGKNVICEKPFVQSTAEAEELKKLADEKDLIIAEAITNLYLENFKQIKAEIAKIAPIHIINLNYTQYSSRYDAFLTGKIAPVFDPKKDGGALMDLNIYNIHLVAALFGLPDQVQYYANMQKGVDTSGILHLSYPDKQASLTAAKDSYVTPRSFIEGEKGSIYFDGSTGTLDNFTVEMRNEKPKRYSLNKYPHRMAAEFNAFAQMINQHDTQKADLAFVNTLETMQILTKARNSMI*
>GONCMOKG_00545 group_30474
MKFKHQNIIITVLLALLFLTACSKTDSNKTANLPTAKTILTKAEKDNFNSMHASWNESANQKTQQKAEAQYTKKPTIIYANVSSNSNHYQMWIEGKNNYIKMKGTNSQHWFKTKLSKTSAYGAITDSLNGSLLMPFIPTAKSYKVKQNGKDYLLIYKGNNKKIWNAIISDSAFTALIGIDLDNVKPIKNDIQINVDQNYHIKKVNIDSTYKDDGQKKNFTMQIDQINQVKKLTVPASVKKSAVDLGKLNTK*
>GONCMOKG_00546 group_30475
MRLWLRRAALISSWPATAFNSFLMAEICLPIVRRFNSSLLSPAPRLAKPPPRCWSKLFSEGCKRGSSYCSRASCTCNLACLVRALLEKISRINSVRSITRILVNFSKLRIWTGVNSSLSTKTLAFKPCAIVLISLILPTPK*
>GONCMOKG_00547 group_20464
MLNIEESIKEFETYFQGKPNEVEVVTRTIAVVNKKDQHKNK*
>GONCMOKG_00548 group_37940
MKDTKITARMDPELKNEAEELLADMGLNFSVWINIATKALVNERKIPFEVKASPFYSNENMNVLKTRYEEYKKGTSISHHKLLEDD*
>GONCMOKG_00549 yoeB_1
MTVRWKDEAWNEYVNWQTEDKKTLKRINKLIKSIQRDGLFEGIGKPEPLKGDLSGLWSRRINDVDRLVYVPEEDNNFTIIECKSHYRKNS*
>GONCMOKG_00564 group_25405
MSYTIYTKGITSNFFDKDGYKIGFWCYYLRTENTTELKCKVVKSEDAKKLTAPRMQLKSIIEALKFCENDSFVDSIKLYTNNQQYFKQCFENEKSRKKNKDLWAQIDKLKLDKGLIIFPEDKDNAVKQSRGMKILEAAIRDTQAHNNDWEEHTAHPSLNKEMED*
>GONCMOKG_00565 group_30476
MLSIHMLIGAHFVPLEVLETGVIPKVVTTKLRTLQFVPRFRGSCSWLAIGKNINFAYCPARGSRGGSYSKGKMVGKPFNGFVPIPRGVIS*
>GONCMOKG_00581 pstB
MIYVLLSALSMIPNQLGKKQMNQKTDNWSQSNSSLVTIMKDIFEGKNEIKKFDVKNLFFKKFSNSLNTEEENYFQLNKVQFTVQFCAWVCAVLANVIPMGIGLLMVVNHFGGVEIGTIVTLTLTADHVLGGVREIVGYQTQISSTKSIRDIGIEEDKNSVQASEVGENSLTLKDVAFDRGDKEIFQNVNLQLKNSDKVIINGDSGVGKSTLLNIISGQLKPTKGKVEFGNRSISLGDSILVSQKSWLFAGNVADNLSLYENFSDEEMEEVLKKVHLWDELGDKPLQFKIESEGSNLSGGQAQRLTIARGLLRHKRLFLLDEITSSLDKENSHAIRKLIYTLPIMTVEVAHNIDAELVKQYGIEIRKLTKNGLS*
>GONCMOKG_00582 group_14553
MNDWALFYANDVLVNNKEHHISLFVKLIHNQIENLNVKYTYCELQEMENLCNKKAVKWLKEFLEINFNFKVKIEIDFDTEAVTPFYVVSKNKIILPYKFMLLKSSNNILDHEIFNFFLFHELGHAVLDQNSPQIYKIKMIQDIFYYLGKKYSQINLRADKKKIFLNLKQVYKEFLPDFIAIYLLEKKFSMCVNWNEFLSCFEYFKTKTEMCTIFAFDTHAPIEARLYVSKMAVDYFRKHDNKN*
>GONCMOKG_00585 group_2545
MNYPTLNIFSFYNLVLAKIETNIPDPFIQGNDLSRTSYHNDLIIAAKEALVNCLMHSYYDGMVGVKIVDRPSYFEFTNPGTMRVSKESFLRGQYSSIRNTEIASLFRRIGVSETAASGGPRILNTVLQNNLNDPEINIDYEINTTRIRIFKTFAIDNQEKLTDPEKFIMSFARRKSNFSINDIVKDPQNHFGKQTTIRKYVNSLVEKHLLFNEKIGKKYIYNLQKNNDYLNRVKHLKHLEDNLLK*
>GONCMOKG_00587 group_30477
MTMRNLGLSIYPDHSEYQKDAEYLELGHKYGFTRISASPTRI*
>GONCMOKG_00588 group_30478
MSFNPYGLIIELNMSNDVDYLNNIISYKPNTPFLYGCHNFYPQVGTGLPFDYFIKCGQRFKNLGIYSAAFVSSKVGEKGPWSVSDGLPTLEMDRKLPIDVQAKRLWATGLIDDVIIGNAYASEAELAALAQVDRYLLTLEVDFVADINPIEETIVKKPLHFWRGDINSLEIRSTMPRVTYREEENLAHDNEKER*
>GONCMOKG_00589 group_30479
MKQLNTSNNDISNRFKSFENSLFKAIYENVSSSNSETFTISHIDELPGYEDNENDKTFNLLRDWGNIIEEIHSRDNNGNEYIDVAPLFNRLRFYTKDMVITGKINKKVLNQLKLKSRIADKNNFNAQIETQK*
>GONCMOKG_00590 group_30480
MLAIGTGVVVSNPSVTSVQGNATVAPVTATDFKSLEDKHIKTDCDTEMMPIDEYLQKTAEWNTVPNPYKLKGNNNIKFHWYKKAHVRNAWDNTDMHWLQAFSAYDAVQTGGKLLSQGQQL*
>GONCMOKG_00591 group_30481
MAYHGYHDLKTSAYFEQPRIGYVTKSIPTYDVGTENSLISNDGYEGIVDIPAKHTILIPSHHDPVELFGTEYVPIIFTNHGATGGTLIKYSDFKKYVKVEKATSS*
>GONCMOKG_00592 group_30482
MSPTGDGLGPQNKKYFIYRLSGVSNPIQITNTPDFKKNPNYSANSALMNLKLISAFAASEKPVDTFRYPTANPDNLLRNINLISNPTFEPALLDTSSFKNQYKYQQYTFVADEVVSFNRNGRRQEIFVEQDNRTESNNTQIQKILNYISYALEHPQRDILLMISITDGSLSSPKVPKYTNIGRKLASLSSKFLKSYLPDENGERIFLSQMYKQANNLKIVLSGVSESQIDLTQFLLGSNYSMDYYQTIKKYVAEINKKSSQWNASLELSKEFSAIIHDPELATQPLDKLSGLNENSPAKGLWRYTDTMYASPILGTIHYRNKLSRQRYNQPVIIGDEHSLDTVIQTLELVNRANTVKDTCPPVVVYPHRERPVTAITLNQYRDLYNWLPTWRPTIPVLIQPLTGLKDNLQLHKELRWLTIQYDLDIYNYFKIGAINKFALKKHPDYGNEYVSMLKWSTNTKARSYDELHQLALKMEKKEFVDQLKLNEIPLGLFKTVLDRWPKGIYDLPLIEKLPYIDLDQEQPTILEEESILNHLYAPNSVIPSSRIQLKFHND*
>GONCMOKG_00593 group_30483
MNIKEIERDILDNADQNLNSNTGLNLANKLIDKWGGLAFDTTNKLQKQGYLKNCDFFMGGDFSLGFLTKDGKKYLNELNGNLDNFSTANVNNFYGSINNFQQGNHNAITNQKLNFDYDKFNKILAALLSQKRDYLKETEDVEFYNLLDEVQKLSYSKAEPNKIKKLWHKMVNILASEPVTNTVEIIKAIMDILN*
>GONCMOKG_00594 group_30484
MVDEVSKILSEKIKSSKLRFSTIVLLLDIFLYLLGTPKLYIDNKMMGEVLNKYIPIIGQKIYCLPVLLVLSLGYIFLKKLSIAGENNKKILLKGFAYKETNFGVIYKNYSELYFFLYKNLWVVYVLVLIIGGTTTLNSFSKETLFANVLIIAINVVSVYQDLKKYTYDITICAQPDKEEISELGEQNIKIFTTIARKCQCSNKEYRIIKNKFYQTHYRRKKNLKEDKYFIIGINHNQGEEDLIYVVNQSTNWDEIKYNFDQLGCDN*
>GONCMOKG_00595 group_30485
MNSELTIDILLAADSIENNVTNLYFLNNELSQFVYPMNPSAVEQLKKLVTEGYLENTRIKYLSNNEPRSVYLGQLTEKGKEYLEKLLFPSEKPERPSFISNYFYGAINNLQQGNGNNIYGQDNKAVNYQLGKIRFTKYGQRIFEALQTIKPESDELINDISLELGFNSGRKFEKQFMTNKYPNFKAMRWLSNRLGINYGWLLKEKDNMFSPEIESLPVVEKTVNDYDQYFFIIKNEERYREILVVHQKEKYRYNIYKKTLLFNSQVGGEGRRRLVEETYSFLKAVQQQRLNDIAKVIFVSSDKFIQIKKGLIYPGNILNSVKDENILDDFVDGEINCYDQGCVQDIQNIYNLIYKKIRNSDNKYLPEDIFKSWKYVQ*
>GONCMOKG_00596 group_30486
MIDKNNYNDSDDNQSGANVYNNYFNSNARINNLQQGDYNSINKKIEVDYSELIKVVKEIKKLRPMYLKDKKSDPEASTILDELQKSAENKVNPSKIKLLWNKLKNIVASDGFGNLTEVVSTLISAYTIFK*
>GONCMOKG_00606 group_5200
LDVFHLNKKIKERLYFAPDLQGKLISALEYKYSYDKVKTILTTAESRLIDELNTELNHDYLGRLRNYIDRHWDDIKPFKKRKLTVTKAIGCCESNHRKYTYRVKGQGKKWSKSGAEGMLRILSCIKNRELEFWLSSEFEDSEITVLTEQELKAAARDSLKKRHEVHLGIQHGALTAQVAGNSYLSKLSRNLSHINI*
>GONCMOKG_00607 group_30487
LKDELDKLTNENYQVDMSGLPENSKYQADDNNNNFVIHVKHRTAPAIGSRAIREKISYVYVDQNGVEHTIHDDYITDAADRVVFIQHGTLDLVTDTYTWQHDWTSTTGKFVRITSPEIQGYVVQPGMEAVPAQEVAIDGENGDKISVVNDQLGGKIAQTNTDPYVQAWVISYKIYYNAAPQSTKVTYVDDDEQGKEISSNEITGHTFDTVATGIVNPDPTKYDLVDSDNLPDEIVFSTTGYPEITVHLKHKHTQVNRSVTYERTVNFVDETGKQMADPEKQDLTFNQTGAKDLATGTIKWNPVDSQSFDEVMAKDIPGYTSDKQSISAETVSPSDGDFSENHTENLKITYKADPQKVKVVYVDDDSNGSQIGDPQTVSGVTDETVPTNINNPDPTKYEIVDADKLPETITLKPNDETIITVHIKHKLADTSRTLKTTRTIVYVNEQGKQMADPVNQTLIFTQTGKKDLVTGEITWDPDYTQSLTWKAVTSPQIAGYTPDFARVGEQTETVKDADFIKGHDQMVVVTYSANDQSTNVVYVDDDNHGATIDSGTITGKTGQTVPTNVVNPDDTKYELVPGYETEITFGPDKHPEVIVHVRHKKENVTRTKDVTLTVTFELPDGTQVKKTTTINFIQNGVKDLATGETTWQGDYQASSKFATITAPEVPGYHPTSTAGGQVITVNTNNWDKDLDLNQVITYEADPSNQPDIPITPSEPVNPENQPDQNTPSPKLEPTTSATPDDKPAKPTTNDKPNKGKPHVQGFEEHGHQATRVTQPHGEAQGHARRVVQLNVEQQAQGQLPQTGEKETQTGLLGLALVGLSSLLALLGVKKKRA*
>GONCMOKG_00610 group_30488
MEELRENGIEPFGQRKFDRQDLASTLEEKYGNEDKDELNDDMPKTKIAGRMLAKRGKGKVGFADLYDRTGKIQIYVRKDIVGEDNYKIFKKSDIGDFLGIDGEVMKTDTGELTIRALHVTFLSKALRPLPDKYHGLKDVEQIYRQRYLDLITNRESYERFVNRTKIVKAIRKYLDDRDFLEVETPVLHNIPGGAEARPFITHHNALDINLYMRIALELPLKRLIVGGMERVYEIGRVFRNEGVDTRHNPEFTELETYAAYWDFHDVMDEAEGIIKAAANVVTKDGKVNYQGTEIDLAKPFRRVHMVDIIKEQTGVDFWKPMTLEEAKKVAEEHGIHVEPFWKVGHIINAFFEEFGEKSIVNPTFVYGHPVEVSPLAKKNADDPRFTDRFEIFIMGTEYGNAFSELNDPDDQRHRFEAQMEEREAGNDEADMIDEDYLRAMEFGMPPTGGLGIGIDRLVMLLTNAPAIRDVLLFPTMRPEKVEDVDAEVKADMEKKNKENK*
>GONCMOKG_00611 group_38274
MKLKKIGSLFLALFFFSLVAIGLTTNQAVKADDDEDYHASSEQLINKFFNERELLKNGARAEILDDSQPGTWYEHTFIIYNDQYHDFDHMPYGTYTIANEMYVKNWKKPSDQNLRLTFYSTINNPRTDAAIRDNIQGSVDIPAGKDSGYSFWVIKVRCDKDGLKVLSHKDYDHDPASPYSVKQVKNIFLKNLTLKSAKKSAFVGNKPKFKFSNISFVNPNMINEGRGTNWNRSMLSHKGKLPVHDYDFKAHVRVNNFKPSKRNRNYDLVDKDGDTIGEIHVPKNSKSGTGNIKLDLELTFDSYYFEAK*
>GONCMOKG_00615 group_30489
MTATTEEKYKLLVEQARALIEGEDDWIANTANLSALLFNSLNDVNFAGVYRYENDELILGPFQGMPACVHIQMGKGVCGTAAQTEQTQIVENVHEFAGHIACDSASNSEIVLPIFKQEKLWGVFDFDSTKLANFDEIDKKYLTEIAKVIFA*
>GONCMOKG_00670 group_14567
MESIITDIVKIIKSENNVIAREKALMCYFFNLIRELMKLALEEVDAGLVEETKKQGYQIEKKNKRSVVTVFGEISYWRRRYICPGKKAKYPLDELMGYDKYKRYSVLAVKDVLQVSAVATYRNTALAVNTLSCFNISHSQVGKLIVQAGKLIKNQQQSEERYDGITQRKKVPVLYLEGDGVVIKGTKKRLEFHRYQVCEDIINLSQKRRKRVQAKEFVSLSRLDALQEIKTYLANTYDLSDTLIISNADGGAGYAKKDFDEIVGYCRQHEHFLDVFHLNKKIKDRLSFMPAMQGKLISAVEFKYDRHLTDVILDTIESNLIDELNTPENHENLKLLRSYLHRRWADIKPFKMRHLSVIKAIGCCESNHRKYTYRVKGQGKYWSEDGAEGILRVLTCIKNNELEYWLSSEFAGGQLDIGDQEELKGAVRASLRKMHETHLGIHHGIIESLTAGHSYLNDFCREINQINI*
>GONCMOKG_00674 group_30490
LVGANYLDLKSVKFQIDAKARNKDNDVWGYNSNGKLKGYYWIHLGVDGASEFFYRLSGNKVIVKRLDVEDAPNAASAKTIIETLSLNKLIEKYYATSNEKETIDQLARKMKVADSDVSDSTDDSDNDEDETDDTSSQPKENKKSDITTITELNPKQVASGVLYLTSKKNSSCREALKYVESLSKNIPFGIDTSNKTRQLMQKTHSEIGTGVRYALDPGEMGMPCIEYFISDDGSKVYCYTIIYDKDSKNKHFTPFMTVSAAKIGEVNDQTAVKKIAKKLSIFNV*
>GONCMOKG_00675 group_30491
MKKLLLFFSSFFAVFLLFSSNNVNAATYGRGSKVTVPKSYRGTWYSHDSGLPSKITFTAHTLNKKTIYRQNAKVAEKLFVDVMLSHKKAKQISKATKNWNAGSFSTFKGKQYLEVDSWVTFESWHLYRPVTVTIDGKKTKILAYTTRYSGGNYYRTNALAKKMKNHKFNGIKYY*
>GONCMOKG_00676 group_30492
MKICPNCGKQVDLNIEFCPNCGQKLSQPEKQTNKRFISKKNYLNKQKKILFSIIGFLIIVFIGFYAWGSNHFSEDKQIDQIISSLTDSKANVAQYLTTDNVKVTVNSDTVKPLQAYYRDHKQVVKSMKRDFKNGAKKSENTQLVQVGHYLLFFPKYMLKFHTYMPTVNTNHPNTTLSLNHKKVGNLSKNSNSYSKKIGPILPGKYHLLVNSKVSGRNLSAASTVNVWSNKQINMNIATKTFTVASVPNGKVYINDKFAGKLDEKGYLKFNEYPISKNMTLYVTTSYKDKKLKSIDVNDLGTALDIAVEKSSIFYPKYSIYISKNDSKAVYKIHGKYYVTPQWQGLATKKEAESAARSALVDPKDDDYIGGKSNPDFAKAKKIYKSFTGNGTHVSDSSAKIKRILPAGKNYSSVDYEVHIQLDNAFKDIKRDKIVLKFKDALIYKPNDIDPLKIKTIGEEVKK*
>GONCMOKG_00677 group_30493
MLDSNKQSYGYLGHAKNVTDWFDIPDPKKLSDGKHLVIASAKKNVLKASNTAFYNHVYHLIVPVTADHVKYNLTDFKMANNLIKKGTTLDVSKDKVGSTHVDDSVKKYVTTQTSGTAAHGSSITTYKTVKSGQSESGTNWYEQKFSAVKHATIQNIGGLNEPVNGAKENSKNWKYTQPASVTILQVPEKWDSDTKAVKHAYVQPYGSNDFDYEHPWDGKLNWDYSSDNYDGSGSFAPGQDVAYRAIFHFDKLITKEETRKEFHKK*
>GONCMOKG_00684 group_7362
MNASYRKMTGVRETYPKNKVRVLNIIGDISGQTDGTVPNVSSLSLKYLVADRAKSYQVVKFTGKNSRHSKLHENPKVDKVLIKFLWNK*
>GONCMOKG_00696 group_30494
MKPLKDELIQSRLDEDELADFDKVKKLLDVKSRLIIVKRLQGRQ*
>GONCMOKG_00717 group_30495
MKKIGQLWHSESFGQLVRYGLIGVLGLIIDYGVFYLLDKFGYHASWTPYVNQFISSNCGLINNFFWNSYTNFKVSDHMWRRFGEYYLIGQTTTVLVWLALLIFSTWLGFDVLIVKAISTIVATLIQFGVNKLITFKK*
>GONCMOKG_00718 group_30496
MNKQDKISIIVPCFNEEESIPLFFSAVKKVTDEMDAKFEFWFVDDGSEDNSLSEMKELYKKDPKEVHYLSFSRNFGKEAALYAGLQAATGDYIAVMDVDLQDPPDFLPRMYKILKTENYDAVGCRRIDRTGESKFRSFLSDRFYDAINKVSKTEIVSGARDYRMMTRQMVNAVLSMKEYSRFSKGIFSWVGFKTKYLEYHNIERVAGESDWNTWKLFKYAMNGIADFSQVPLSLAVWIGLVSFILAMIGILFVIIRRIVDPSSSVFGWASLVSIILLVGGLQLLCIGIIGRYIGKIYMQVKERPIYIVKEKK*
>GONCMOKG_00719 group_30497
MKKILAMALASAAGLAFMTTPVNAASKPNMVIGQRQILQKGQKYHFYINAAGRVRINGNAKFTMTNSSRNKIANYGSSKNQVFYLRKGNYYLTPTNTASVNSNFTNLTKIRKDFETVVETKKNVNDVNHPMEIKSGDHIKGLLGFYNYDETDAYTFKLDKPSKVTFDVNALPIYPGHYQYYSLRWKLNSNGYPLNIFTKEKSQKIVYNLPQGTYTVRLSNLRGRYNFDFKIEDGSDTAPSVSKIESVTDEKDAVRVNVAQADNAKKYELMFTQKATNGNATIGIPFQNERLVGQALGTSTTIVTDPVFHNPSYGMTFKPVDGQTYLVRVRGINSDTYRGPIDADKTPVGEWSDPYEFTYHAPKN*
>GONCMOKG_00720 group_6379
MAKFDILEDLKWRGAINQETDEEGLRKYLAEHDDLALYCGTDPTGDSLHIGHLIPFMILKRFQMAGYHPVILIGGGTGAIGDPSGRKTERTLQTAEQVKHNEESLTNQMKKLFGTENFEIRNNAEWLSKLNLIDFLRDYGKFFQVNNMINKDVVASRLENGISFTEFTYQILQAIDFYHLNKDDGVQLQIGGSDQWGNITAGID*
>GONCMOKG_00722 group_30498
MSIVGISAESIQLIVFLADELDELELLPHAASVEPAIKTVAPAANNLVNFIHIAPLIYEKNNRTL*
>GONCMOKG_00727 group_30499
MWKKSPINKKMIDNIWQVVLILPGIFAAKTCPSFSAKIKRKPVTANSRQTMIATTHAGASFNSTKKMKAVIVNILSANGSANLPKLVTILRERAM*
>GONCMOKG_00732 group_5343
VAADAVYKFNQIGLLAIDSGGTIETAIAQTMNLSKKDCLLVISNSGEAAGIIKQIKVAKQKGMPVIAITNRDDSPIALLADVHLKTAVRQTVMQSQYYFSRVASMTMIEALYLLLIAGDAGRVEHIKEHEAIISNQKI*
>GONCMOKG_00733 group_30500
MKKNTRIVTAAAAALLAVAPVVSGVAPVNNSVSAEVKSAKSTTKTAPKITLTNPNDKPAEGTPYFVQTNGDKETIVKTGDISLGANSVNEIINQIKKANYQVKVDGQNVTVSQLSDSEIMSAVYTGLSQAGITVNSNGTFSQPANTFTVSLSVTASNKQVATLPITVKPFNVSTDYSANPVITYNGKTYNHNQAIEADFGYVPVNGTVDTAAIQKAFSAVASSSDKTALSVAVDTSKVNPAVAGSYPVTVTATNANQKSTVLTFNLNVGIKGAKFQVANSTDGKAIVIYSINGNTVSATSATINNGTSVPTFGTVEVNGTSYTRINGENTNQFVLTSVFNKVEKSESHVVMVDSRAYDKDGNYLGHMYYAYDNIDIVPTVVTIKGKTYYKVANKDEYVRVTNITGNQRTLKHNAYIYWSSYRRTPGTGNMYRGQTVTTYGGQMRFKNGKKYYRIEGCRNNNKRYIKAVNFY*
>GONCMOKG_00734 group_30501
MDYLSKKKEFIFLNSQNASVYVHTVQLKNYKYELYVEGKSKKYRKSLRNKSF*
>GONCMOKG_00735 group_30502
MNTFEDAKNTLDSNLEKYVSQQISLDRSYLVENVSIYAEKSYEYAKMAQYFRSAKPDKDGIATIVFKKKLLKMFWLHFKKILA*
>GONCMOKG_00736 group_30503
MSSAKKLNGKEKLQKVISTIQGNRYLQSVTSGLASTLAIMVIGAFSSLLGSMNIGDYQKWIAPIRSYIELPVNFTTNLVAVYAAFTIGYSLTKSFKLNGMQGGLTSLLSFMLVTPVANVTISKNPTTVLPFQWLGAAGLFAAIIVGLISARLYVYIVQHNWTLKMPAGVPPMISNSFAALVPTIIVAILFTIVAIIFSKTPFGSLHQAVYGLIQTPLTHLGNTLTATMIVIFMMQLLWVLGIHGGMVGISIMSPIWTAMTLANLKAFRAGQPRPYIIGGLSSFVMITPMLGLVICLLFFVKSRQLKTVGKLGAPGALFGIHEPLIFGLPIVLNAYLAVPYILAPLACLLISYISVRTGLIPVDMGMQVPFGTPVILDQLLRGSWKYVVLELALIPVCTLIYYPFVRAYDKLLLANEKKAVEAEEKNKN*
>GONCMOKG_00737 group_30504
MKYFKREIGDKGASATFYLQEPNKEIDINRKSPVMIIVPGGAYMWTSWREEEPIALEFLGKGFSCIVAEYATEGLSFYDGKHDYTKEPVTTFPNPLVDLARTIAYVREHANEWSLDTDSINVIGFSAGGNLTAQLGVYWNTEWLEKLVKKPRKEYQPNSICLSYGAPHMAKTPEKDRYQQTKKFAGPGLIDYATLGNDRSESRVKMVNMVDAVTKDTPPVFIWHTMEDPYVPVASALEFASQLEKEMVPFELHIYQKGKHGLALADLRTDSKKDRSQSNEQAATWKRLYLGWLTENHLIHLF*
>GONCMOKG_00738 group_30505
MLQTKGKYLYKNGKRIFYLADTCWGAFGSIEMPDWRYYLDTRKTEGFNAIQINILRQWDSSAPIKNREPFAIANYKDGSYKYDFSKINEEYFDNAAKMLEEMKKRDMIPVLVLLWGNFVPDTWMSNFVKNNTMRFEQIKPYITYVVNRFKRFNPIWFVSGDVGFTDNGKQKPSLAIKYYREVLKTAKAIDPNNIYAFHINGESHDLPEEFVNQISFYGYQSGHGYTGQASAYTIPQALRNEQNYRGPIIDTELCYEGLTKMKYPVPERYSAFDVRKAAWRAVLSGADAGLGYGTFGIWPWNDTARPEIKLETNFNVQLVPYDWRDCLQFRGAKDMGFLKNFIMQYAKSGLTPINEPVKRNKTIRAAENEKYLFIYLPTAGIINFDELGIKVKKCRVIDLNSQRILTGRIKENTLCLLPVIEDELVIIEK*
>GONCMOKG_00739 group_30506
MPAKAVKAVGKGSTVFPACDLAFGLFFRCKRSKLISIPDKNISKVTPRFDKNVKSCVETTMLKPLEPTIIPTIISAIAVGTVLILKRAIKIGITSANKTTKNNDNCAIKFSSFHIQHKNYTKNTS*
>GONCMOKG_00747 group_3220
MDFVTLNGSRLIIKGQEAGSYLLNRDDVLKLIHDVHVKYGEMATMVFGRDIAYLHSNVEKDERDFLAYFAGNSTVINDWNDLPDKIYQITFGMDSSKAAEIERDFNSKHDNQISAFASATFAIDVNTQGVNKGAGLKHLLEKMGMTGDDLIAFGDGGNDIDMLKFAKYSYAMANGMDKVKKQAKYIAPANAENGVFKVLQKYLAEDKK*
>GONCMOKG_00765 group_2619
MREEFLWTTYIHQHPLYLIETGHPERVVNELANGIGKVARAMAPRPVVLRFSDFKSGEYRNLKGGDKYEPHEPADLLGWRGASRYYDPKYINAFKLELEAVKKVRDEFGLKNLHVMIPFCRTVDEARKVTEIMRTQGLVRSADFKVYMMAEIPANIILADQFNQFIDGYSIGSNDLTMLLLGCDRNNDVIADLFDERNLAVKRAIRHLIKVAHQDGKTVSICGQAPSEYPEFTEFLVRSGIDFVSVNPDMVKATKLNIAHYEQRILLDHATGLGKKDPNEYNW*
>GONCMOKG_00766 group_30507
MDIGKALRKERLNLGLTQQQMCEGILSRPFYAKVESGQYRINAESLFRILFRHQVDLMGFLNLIQENYMPEERKVENQLTIKINQAVNAKDIRTLKLYCQQIIDTSSNEVLKLRASITLAYFTGELDKVDGKTKAKIKAEFDEGRKWTSRPELLRLLANTMPLWSQDELDFLIGRLLTKAGKEELSDLMLERYLRLLENYLVICYERKVQKKTIHSDHVNEVMNYIIKVARPFHLMIYRIEVFYLKALFSGQKDEAKKIKQSLKKIGYEKELASWPE*
>GONCMOKG_00767 group_20973
MTKEYEKEVKEAESVLEDPKLTDSEISQELISKDNPTENVKPSEIDFLRKKPNLTTQIDFTLLADLAGLSKEAKAEAAV*
>GONCMOKG_00769 group_25406
MIHTMLGSVENMVSGIVLQAAIKTEKRRATIVSISNDLDAGIEVIVLSINGYLFDHYGIGLAWV*
>GONCMOKG_00772 group_22635
MVKKYVIFIIALFSLLLISFFCKTIYTEYNLKRITQTQIQENEFTSNKKTLVYLKRINKPKIDIVSDNQGSGNTLYYVEKINDNYFDVTYIKSNGKIKLKSIFIQKKQ*
>GONCMOKG_00802 group_1747
VAFDAGKVTFRTKMYGDYKGGRAKTPEELLEQLPYIQEMLHDLGIKTYELKDYEADDIIGTFATKGEENGFTTTIVTGDRDLTQLASDKTTVEVTKSGVSQLEAYTPEHMKEVNGVTPTEFIDMKALMGDSSDNYPGVEGIGPKTASNLIQKYHTVENLYDHIDDLKASKRKERLIRDKNNAILGKKLATIDRHSPVTIDIDDVKRQPIDYEKLRQFYEKMNFRKFLAELNASSQGQDATEVEKVEYTVLDDQNVKEIKANADDQIEFYLAMLGANYHLAPFVGFALKINDQIYVSRDVELLQETNLRHLLEDEQIKKNVFDLKRTMVGLHRLGIHVHGQDYDMLLASYLINNENNSNDLGEIAHLYGDYSVKTDIEIYGKGKSEHVPDDDEELFNHLASKVNAIENLKQPLLEKLKEHEQDDLFDTIEIPTARVLARMEINGMKVEASTLLELQNEFAVRLKELEDKIYQQAGERFNLNSPKQLGHILFEKLNLPVIKKTKTGYSTSVEVLDQLKTQSPIVSEILDYRQIAKIQSTYVKGLLDVIQPDGRVHTRYLQTLTATGRLSSVDPNLQNIPTRTEEGKQIRKAFVPTEPDGYIFSCDYSQVELRVLAHVSGDQNMQEAFKTGYDIHSHTAMRIFHLDSTDEVTPLMRRHAKAVNFGIVYGISDYGLSKNLGISRKRAQEFIDNYFEQYPQIREYMDKAVQTAREKGYAETIMHRRRYLSDIHAKKFTVRSFAERTAINSPIQGSAADIIKIAMINMQKKLDELHLKTKMVVQVHDELIFDVPKDELETIKKIVPEVMQSAVKLDVPLIADSGWGHNWYDAK*
>GONCMOKG_00803 group_16316
MPEMPEVETVRRTLTPLIVGKTIKKVVLWYSKIVATDHEKFIKELPGKKVLKIDRYAKYLLIRLSDNLTIVSHLRMEGKYHLTTSDAPKDKHDHVEFIFTDQTALRYNDVRKFGRMQLILTGTERQVTGIGKLGPEPNSIEFSSDYFIKALSRKKKNIKNVLLDQTTVAGLGNIYVDETLWQSGIHPLSAANKIPSEKAKELWQNINQTIKIATKKRGTTVHTYLDANGNVGGYQEMLKVYGHAGEPCAKCGTELEKIKVSGRGTTFCPHCQVVY*
>GONCMOKG_00804 group_30508
MDTLELKKKAVELRKRTWQLIYNHKNGHTGSDLSCADILVALYYSVMNQNADNFDQKDVDTYIQSKGHAVEIWYEVLADRGYIDRDDLEKRYSTFNSPYIGHPTTDVKGMEFHTGSLGHGLGLGVGVALAAKMDNSPKHTYVLMGDGEQAEGSVWEAAMSAANYSLDNLTAIVDHNDLQITGTTDSVMRSNPISDKYRAFGWDVQEVDGNDLAALVDILTKPNNTNKPRLIVANTVKGKGITAAENRADWHHKIPTEAEYQEGLRELDAQMEALNND*
>GONCMOKG_00805 group_30509
MKLKMSDIARLAGVSKAAVSFALNGKPGVSEETRKKIFQVIKEQGYEPLRKHKPGGVRKLASISLVIIRDQSGMMNRNYGSLPFFDTLVSSLSQYVGGFGGQMQIVNLNINHLSTDLSNSEVLRQSQAAIVLATDLKKEHVKLLNQRIHNAIFIDNYFEDIDTDFVSIDNLQGAYTAGKYIIDRGYCEVGYVASEHVISNFLQRRAGFRKAMKEANIQIPPEYVFSLNPTELMGTLPELKNKLPQAIFCEDDYMALRLLKELTRQGIKVPENVAIIGFDDISEDTMVTPELTTIHVPIAQIVTQAINQLQSKVSERDWLAQKCFISTKLIKRESL*
>GONCMOKG_00814 group_25407
LARQRFRLKELFQKEPQYYHATFDHITHKINAQKKKIPVVLLTDVYLVNDLDKKIRLVNSNDFKDKKGRHIVADHLWVKLTKPWFSLPTQLVPGDEIFFQASVEQYRIVRSDLLKKRDDIWQQAVKERDQVYKRWAKYTETHKRKNFQLSLDKMKAKQAAILKQAKQEQSQIELVDYSLNKLSKIKIAKLVNVPQDFERGNYNYNWYKRQGYKYSAWLAAHSMELLKK*
>GONCMOKG_00815 group_25408
MRTWEDLKNDPSTFTNMSKEEETLIDTLAFLHATRIKMKISQVELGRKIGLTQPQIARLENLDVIPTFTTLGKYAAGLGFNLKLTVVPA*
>GONCMOKG_00816 group_20465
MYKIVFCQDKNGRREVEEYLKRISSSRQLNDKRVAGKLRYQLELLELQGLK*
>GONCMOKG_00817 group_25409
MNKEYTVDVAGTGGTGLAAADAAVSNGLSVIAIEKLDQIGGNTRISSGFFAIDTKEQREAGLHLSWSLSKEFGTSSSFKLTIRKIFSRILIY*
>GONCMOKG_00818 group_11078
LAGNTEFILDQYDIVISKHFQNVKVIGQTNPVIRWYAVELKYPAPLNQYLVADNALIHDLMNIKNQKVNYIVFRNLDNQICHSYLNSLELIINQSDHDQYFTFQAQGITGLLFTVRCDYDLFSGK*
>GONCMOKG_00819 group_11079
MNLASEHLGLTNMSINEISSELGYRESSTFIQNFIKAKHMTPASYRNLYQKQQSENAHPEDP*
>GONCMOKG_00820 group_14568
LADKKTQPLPEDHRAQIGMIMNLNYKFYLNNQRPLVAYFMDGFAQWQKSQDTPLPIECHKGTDYENFNSYDSLDYSAEKEKLEKNKAEKQKDLEQRRESGLKILKENSDLVKDLVALGKELEQKSQDSKQHASEEYCYISNGKLRVVTARYELGKSETSDIRQALTTDWFHEKFNGKGEKQLSPLEQLAGKFNRGL*
>GONCMOKG_00821 group_30510
MSTIGIVLTFIVGIEHIGICFLEIFGKPEMQARAFDMDINFVKQRAARISMANQGIYNGMLGLLLILVYFVFKAPVVFTVWELLLTLIVVVAIFGGFTATKKIFVVQMLPALLALICLLV*
>GONCMOKG_00822 group_25410
MIKSISLTLNKGIYVYNIVGFDDRKDCMIQVDATNNKILGQSTQVLNYDFDKETYLNLNKTISRKEATEIATKEFRNSIPISWELEDVNDQAIWKIILIRDEQKREIKINAETKELI*
>GONCMOKG_00823 group_25411
LKPTSGQIRFSKRPIALSDSIFISQKSWLFEGTVAENLALYQDFSEADMVKVLKEVRLWKELGDSPLNFKIDSNGTNLSGGQAQRMAIARGLLRHKELFLLDEITSSLDKENAKQIRTLIYELPIMVIEVAHNIDDTLVDKFGLKIYTLTKNGFIEDSQPR*
>GONCMOKG_00830 group_30511
LFSEIDNIIRQFNLFSSLGNIDQDLLNFSSTPVDIANVKNLIPKKFVYASKEDGEVASYYLFSNQCFTGLAVKYKSKNFLDAIQNYKLEYSKIDEIDKAELDYLIQHHVVFNENDELSLNIKYIKILKEIYDYGEFEPNWYNPEEINPVLAAMKKDNLIRYGDTLLSEPELDFYYYTCNNKKFTNGLDLRNKYSHSNSTLSEKENESNFYIVLLVLIQLIIRINGELCWYDEQKLDKNVSHND*
>GONCMOKG_00831 group_30512
MKLVVKKALNNNVLLVNTPDHEKRIIMGAGIGWGIKPGNIIDSNNKKIDQVFVVEDQAYTNTFQEMLQRVNIDDIKLANEIIESGEKVLGYKCSTNILFSLSDHISFMLKRIRNGEEFANPLEWDIKTIYPDEYKYSLEAVDFLRKKTKLDIPKREAAFIALHFINSHYDSDNMHETLEVTKIIQNVINIVNYHYGKEFDENSYAFSRFIVHLRYFILRELHAENDNTGGSLLEIVSLKYPTEYSCAEKIKQYLEKTYSWNIDDGELLYLTLHLNRLAENN*
>GONCMOKG_00846 group_5975
MDMKTLTDAFAKERGIKPEDVWMPGMDTEGCGMEVDSSSGASQK*
>GONCMOKG_00853 group_30513
MTESNFPKNFLWGGAVAAHQLEGGYNEGGKGISIADLMTLGDAKHPPN*
>GONCMOKG_00854 group_25412
MAFFGFKDLSSLSTVDMTIYRYIEQNSDKVIYMRVRDIAQNAHVSNSSIMRFIHKVGFNSFPEFKAYLKNGTQDLNDIKFQFINKGNFPSDIISKLNIVADKIYQADNIITLGMGDSAFLAGYAARKMAALGYNAAPVTDPFYPLVTKLENTTNNIVICFSVSGKTTEMVEMTNRFVDNEDVTLISITGDDTSPIAKMSRYALTYHEKLIRHNGYDLSSQVPVMYLIEGIVKLLVDKENS*
>GONCMOKG_00855 group_30514
MKDFINTRVLPPIMKFVNTRPIVALKDGMVVSLPFIMIGSVFLLLASFPIPAVANWMNATGLTRFWNQAYNASFGIVSVFAVIGIAFQWAKNEKVDPLPAGLTAFVGFLIIMNPTSAVMNGTKTVISANDAPNLLSGYIDRIWLGGQGMIAAIIVGLITGWIYSWFIKKRITIKLPDQVPPAVAGSFVALIPAAVLSVMWLVVYIFFEKVAHTTLTQWIYATIQTPLQGVTDSFGGILLLTLLVPFFWFFGVHGSTLVGGIAGPILSANALENAAIFKKFGYVDAAHGGHIVIQGLFDQFSTVTGAGMTLGLVVFMTFMAKSAQFKSIGKLALVPGIFNINEPVLFGVPIVMNPMLALPFFIMPPLSAGSTYLLIKAGILPYLNGVQVPWTTPPVISGFLIGGWKVAIWQAIILIISFFVYLPFARSYDNMLYKQEQAKKAEESK*
>GONCMOKG_00865 group_30515
LALSPYFTGAKCGWMLLNESRVIQAHENNDLCLGTMDSWLVYQLTNGQAFKTEPSNACRTQLMNIHTGKWDPELGEIFGVDIDNLPEIVDSNAHFGDTDLFGLLPNPIPILSILGDSQAALFAHGCFKPGDFKVTFGTGSSVMLNIGNNLPQNINNKLNTSIAWSLNGKNSYVLEGNINYAGACITWLKNNLKLINTPEETADLALTANPQDHTILIPAFAGLGAPYWKPDMKAAFVNMTATTSKKELIRATLNSLVYQIADILTEFKQLYPKLNHEIHTDGGMIHNKYLMQYLSNITQRNVKIADISELSALGSAMNALDHMNGTKSSKSYDPRMTSEAAGNYRNEWKKWINKLA*
>GONCMOKG_00868 group_9578
MSKSIGEALKEERRSLGLTQEQFIKGIISESFYSKVERGKNEIVAVDLLKILAANNISEEEFLSKLNVKENNNLEEDLKVQLLNAYSIHDKKKISMLVQKI*
>GONCMOKG_00869 group_8790
MPGEFDKDLVVSGTCSGRILAAPRGEDGFGYDPLFYIPEKEKTFAQMTTDEKNEISHRGNAVRKLLQELPAWLEQFD*
>GONCMOKG_00874 group_30516
VSGANDVKHKKSSNPNDNIYHTIIKNRKIDRMIMPFEAAYCVWLIITLVLNFKLFAYSIDAQFVLISLFFFSEWVSSLVKKHRMKKSKTQDK*
>GONCMOKG_00879 group_17405
MKKIPLILMLGPQASGKSSFIKMNNLQNYTISADEIRIRLNGINSNNGHPQINFVPQTESIVWHIFYEELDTRLQNKLPTVVDNTNLAAHGFNPINDILKRVPIDYQVYVIDCFKPLLNSKDPFSEKSLNHALKILAQRNHDREYSVNMDIIKRFVDYYANFKVPDKVIVISSADLQQAQDVIDMVLNYQ*
>GONCMOKG_00880 group_14570
MKKIGKLSLVLLVGLALTGCSQNSKQNTAPKKNATTKTVKNNKKPTRMGHLSAQDLTPQKTVAVVVAYAGNRYSGSWNKALLDGKQNGIEVDLKNQSDYSYMNEGSGVAYMVSENAGYTLKQIDGENIYYLFLNGKKLESVTMKEMIAYLNKRDSDKLVTNLAKNAKVNDERSDSNNASPNSTGKKSNLPGDDGLLNVPKELQGTWYTYPADDDKLETIKISQNKINDGYSSLELHKINIKFANEHLYSDMSKSYRNATKNWGMAQMIGKKIHNINYLNVRTWMQGAGDGIYYGAHTESGQSVIVIGEGAELWTNSVAWKTPQLAQQYKHKKFRDLFYQDDQ*
>GONCMOKG_00881 group_15907
MKYLSRNQAEQWLNQHTLYGQKKKVFTNKFMRKLKNSYRLLPDKDSIFGKKYSMRELKEYANDVNPRQIA*
>GONCMOKG_00882 group_14571
MQFHNPNDTIHVPPQDIFEDLLDQVEKLQTQVDELKRLQYSNSSNARDVFLYGCELAGSQYLDLADHVVPKLHENDPLVLMREPNNEFDEHAISVHTTGGLKLGYLPRSNNLILSRLMDEGNLLFGKTKTFHWDGKRLYLVVKVYMRA*
>GONCMOKG_00883 group_12092
MGNVQAMCNLGYIYEYGRTGKRDYKKAFYCFKKAADSGSAEACYKVGDIYFYGDAGEKDYGLAFEYYQEAVQLLNETNDDDIMSDIYYRLALCWYKGYGRIKIY*
>GONCMOKG_00890 group_13811
MYRSDAEDSVHSDYTLNVQVFTLDNLPFSPLTGDQQHIFFDYEKAGTDAVKITGVEGHFYNAITRRYEVTDHTFVVGELLDDKVSETVATQQMREAAEKVIAELSKRIPMPPHIKHPKILTDVQRAEKLVTDRNVKITSLSKATGISTYTLYNYRKNPASLHKASQATVDCLTSKYFETYFSRNEIERFRMMLINIVGAYLKETEGNPIAYDPAHALYTMCQKGDWHRLAKMEELWRASYSVEKSL*
>GONCMOKG_00891 group_3577
MDNKLKRSIGFGSAFSIVIGTIIGSGIFFKQASVLDSAGSTTMALLAWIFGGLITLAAGLTIAEIGAQMPYTGGLYVYIENLYGRILGFMAGWMQIIVYGPAIIAAVAGFMSIMMTNFFGLNHSWRIPLALITVLAIGIMNFFENKVGAIFSVITTIAKMIPIAVITICGICWGQQDSINQTVAEVSQHTSNFGVAVLATLFGYDGWILIANLGGEMKNPQKLLPRAIIAGITAVLAIYTLITIGIFRFIPANQIHQLGENTTTYLANAVFGAIGGKILSIGIIISMMGTLNGKMLTFPRIVYAMAKRGDLPFSKYLAYVTPKGKSPVVATLFIVLLVLLMMIFFDPDHLSDLCVFTVYCFYLLAFFGIFILRKKNKAERPFSTPLYPLVPIVAILGGLFVLISELINDPAGVLLFAGIVIIGLPIFYAVKRMNKHRLY*
>GONCMOKG_00895 group_1100
MKKLNIFYYATIWSFIIGICCATYLNLINFIINFVWHVLFDKLPVPSQALPFFICIPFGFIIGILIKRLGSYPLTIEEVLMSVKQEGKINYHNWWKSLTLGLISLAAGGSIGPEASTTVLGSGMVNWLGDRLRLIAYSSDWKWNHFWDTIVSKKQLKKLPKFSSLFKSKLHQKVFCLIMVMIGVVGAAIVFKLFPEEGLFGIHHRHILWQWHYSMYVIIPLIVGWSFGMFFLWSEKWSDYFAEKITISPIIKATIWGIVLALLTLITSYALYSGEFQIVLFVHQALQISPLFLLVIAVIKTLSTNIGFSLGWRGGKIFPSIFASVAVGAAIAQFLPIMPVMCVAITVSASIAVILGKPLLTAILLILLLPIELAPVILVSAYLAACLTKVSYSFRQKNN*
>GONCMOKG_00897 group_20466
MQTVSYYNSPIGKILLASDEQGLIGLWLDTDRYYGDNLDKEYSEGGNKYLASAKKWLDIYFQGKEPDFTPQLHLIGTDFQKRVWQALLKIPYGMTTTYKDIAVQAAKDKDHLPIRATGGAIGRNHICIIIPCHRVVGVNHNLTGYGGGIDKKIQLLKLEGVDINQFKEP*
>GONCMOKG_00901 group_30517
MKHKKILGLAFVATLGLELLTTTSETALADNTSTNSHQFSGTQYRVMTAVPSELPTDPIVGAPGSPNQFDHFYSPGYISGGSPSHHSHHSKKKPRKGHKH*
>GONCMOKG_00903 group_30518
MLIKIRKLTVYQRVKLGIKLDLLNIVLAFLPQFLILVKYFSWVGLVFDGVGLLTIGILIWFCRYSTIITLGKASAILIVLRLIFTLLI*
>GONCMOKG_00906 group_30519
MNKKKILTLMASPMVLLMLNSTVVHADEVDSKTNQQVEQPSNGKQQTAKSTENDQVKENNSSKEIEDNSSDTANSQKQSNNSNSKKDQVEDEESDEDDVTVEEYENNVKDFKRVDMAQVKDLIAKQDNQDRVMYIGRPTCYYCRQFSPDLKDFNKIDKGKLLYFNIDAEKDAHEYAFKVIGIPGTPTTMRFINGKIVSAWIGGEKTGQELYDFLYSPESNKLVESLTIKDDSQQNSKTNSDLDDLDDQQVEQPITDDVQEDSHLIISIPNTVFADANNVASSNSDLSQVANLDNENELGSVKSEDVESKKVSHKAKQVNASSKQKAVKKKLTTNYEGKRIKDARKEKTNFDTKSVLAIKSTDHMKTSKLELPQTSENNSSVLPVLGTMILVISSLLSVVEKPWKKD*
>GONCMOKG_00907 group_30520
MKKLIPKILLSIMLSTAMVASVKFGPIRTPRNPITYIGILPHYEFTPDL*
>GONCMOKG_00908 group_25414
MAKYPIIVCDDDKDLASQLAEDINSSIQDLTDDNESYGKLKEQVTFVANNFAQTVGYIVANDVKNGIYFLDIELSQKSKDKNGVDLAEFIKKQDENAQIIFVTAYDKYAPLTYRRRIGAIDYISKSLSSSKIIQRIGETLRNAFDNLSNNLKFGKRDFTYKVGRRVCKVAEDDILFIEHSDVQHKVHMVTENGEVEYKGNISQIDKSAPFLVKVSQSYLVNPSNIIAIDSKEHAIIFDEDKMVTYSRAYKNVVKKFIAEFKNIEVM*
>GONCMOKG_00909 group_25415
MYNLNIPYNFECRSGVYNLPNEIDELDLVRIIGITFDNAIEESKALVAEKHKIRSADVQIMVYSDGPGEFEYEIRNKIQNKKISTTQIQQRGFTTKKDHKGLGLANIKEIENKYPDMSISYTIQDGWFDFYMVIDTEDGEKDG*
>GONCMOKG_00910 group_6006
MTHYYEGFPQSDRDEKIKMVNVDELEERVKKVMPEGAYYYIASGAENEWTWRNNTAAFNHFQIVPRALTEMADPQTDTDFMGMHLKTPIMIAPIACHGIAHKDAEVATQKGAAMAGALFSSSTYANKSVEEIAAAAPEAPRFFQLYLSKDWNFNQMVFDAIKKAGYQGIFLTVDALVSGYREANLRTNFTYPVPLDFFKRYLGAKGKGQSVAQMYASSAQKIGPEDVKRIKKESGLPVFVKGVMCAEDAYKAIGAGADGIYVTNHGGREVDGAPATIDVLPEIAQAVNHRVPIIFDSGVRRGSHIFKALALGADIVGIGRPYLYGLALGGAHGVASVIEQLNDELKIDMQLTGCKTIDDVKHAKLTHIAYTADNLPSNTDPSRRKEYPVTDENQVKQTDAVSGASKLEGKPAPEPEADTTTGASVR*
>GONCMOKG_00912 group_30521
MKFDLDQIEKEGYSMQSPILWTNYKDHKYEITVKAGQNISFEDQIMTVNE*
>GONCMOKG_00913 group_30522
MKNNFLWGGALAAHQVEGAYDKDGKGLSIADVMTAGTKDKPRKITDGIKANYFYPNHQAIDFYDHYKEDIDRFSELGLKSLRVSIAWTRIFPTGEESEPNQRGINYYHDLFKYMRKNNIEPMVTLSHFEMPYSLVKKYGGWRNRKMIGFFFKFSKTCLDEFGDEVKYWLTFNEINNQSLTENPLFAFTNSGIIFNEDEDREKVVYQAAMYEFVAGAKVVQYAHSLQKKLKVGCVVAASPYYPNTPNPNDILKAQRMNELQYFYSDVQARGYIPELIKKIWERRHYQLDITEDDLTELKKGIVDYIGITYYLTSTVSADNNIAKVGSGNAAGNDTVENPYLKRSEWGWTIDPAGLRYYLNEMYHRYHLPIFIVENGIGAVDKITDDGKIHDDYRIAYLRDHILEMEKAIEEDGVDVIGYDVWSPVDLVSFTTGEMKKRYGLIYVDYDNAGKGTGKRINKDSFYWYKQVIESNGEKL*
>GONCMOKG_00918 group_30523
MDKLDDKYDMSTLKDVTVGVNEPDSQKASYSVSGHTLRITLKYEDDQQKPLLEQLALAGGELEIQYHAKLKNDSSLYSKDDKHPTLIKNTTKIDPNASKAMKMPSVIHYQKKIGSKYIHGIYVDGKGNKIPITESNPTYKPSKWKKLTPRDFKEAMAFCKSHNDADDAEKYNFKEKKFAEYYGSTGRHHTITNTTVNPVHVPIPMAAQKTLFEQVSSHANYQLPADRIRPNHEYYVDVTQSVGNPGDYPRGFKDFEISDDFQNSSVLTYKKAEVLKDGERLGSSNITFDGYKVTCSSE*
>GONCMOKG_00924 group_30524
MKTFDKRSRQYQLLKSPWKLYLKKYDELEKIHPRYNWHYKDCLTQAQVVMEGINANTTLENSYNLMQSFIQAVETGNTQELESLITCKDSIGTLMHKTLLTFKHNLKAVLNGAALPHSNGCLEGFNRKIKQIERTAFGYSNFINLLTRIRLEENLYKEKEPNSLLMTA*
>GONCMOKG_00925 group_30525
MTKYLLDSNCFIEPMKRYYGFQIFPSYWKWFGMELTKDNSSLVVPKCVSDEINVDPRLSLWVKNNLGTTVYDENRDPLIWPRYAEVINYIQNCGAYRTGSINEWKKPGKADPVLIAIAKQYDYEIVTFEKESGQFGYDSNRKWNWKKNGGPSKHEPKIPDIAKHFGISCITLFDLEEKLGLSI*
>GONCMOKG_00926 group_30526
MATSTAMFKVSKDILRWVLQTTENRLGSEWINRINKWIKEETTPTINQLKNLSKKSKIPFGDFFLSTPPKENVPLLNFRTINNSKIINASSELLRTIESIQFRADWLEDYRIKQGYSPILFVGMGNTQKNRTLSYEKIAEKILNYFDLDKAWNVKLKSNQNAFNFLRTRVSYRGIVVETSSFVGNNTHDSLNIDEFRAFVLINEYAPFIFINTKDSQNARLFSLVHELVHLWYGKTEIFNYNFQTNPQYLNKKFEQQINKIAEYILFDKSYFIKYWQNETSSDFDKIYKVARKFKTSPMATAVTAKNYKLVSQELVTEIKKATLSTVIKKSKKGPSFYDTLAYKTDHNFASAVINSTEEGNTTYLDAFNLLNVKNIKGYENLKARMEENK*
>GONCMOKG_00928 group_25416
MFTPSQVKLQNFMPKKITGKEKHGMDKADNYRHPVKIRGYRVTKLVKKYYNSCSTKFAKFNKLGDLYGEGDIDLVHHNGLFFYDNLAPDGRVYNSNNDSDPTNESFQEYVLGYKKINGFWMELKAYKFPHQNVLVHPSFSAVAPMPSKAVYKCIKTTNTYGAPDDGVANGFGDKDHQYAQVCSAIEKGTRIHLIDDKSNWRANYNVQKVDGSQQCGTTSLSNADAFKGGGGYISLINFNKYFKRIK*
>GONCMOKG_00929 group_30527
VEELKIQIPLFHVDTQKNNENFIMGGKLPPSLEDGDWAGKGVYFWDNLGNAQYWLKEKNRKNQKQKYNIVRTYLSVPANEVLDLTEPTEIRSFEESISTMQRMKLLDKKIGTKHKGAIINAYWKVLNSFGNATLFSVVKVIGYYPKINNSIYFKENDTQKNIQPYVTIKGKVIYAIRDLQVLSDNYRKIIEVKEERL*
>GONCMOKG_00930 group_30528
MSFELPSVTELEKMINALSDKEFNQIRTEYSAEVFYQEMKELQKHINRMYSNTITHNYITNSESSLDNKNFDSNNITPTNVDPLKESISTIKKNMQFNRKNDIFANSTTFVSSGFRKKTSLKLNEKGKAA*
>GONCMOKG_00931 group_30529
MDTQKNKSNFSFIPPTLVESIFIENPEYKGDFYSVKNLKFNLNTSVEKPEKNPANSDQNQAVVMLTLATANDLEFTENDACYLRITMKSKFVWQKDSYNNNEVDSLLKINAPSLLLSYIRPHVVSLTENSDIPTQHVPFIDFSQNIFKDKN*
>GONCMOKG_00932 group_30530
MTLNYLFDSLEVLVEVDQADNDSIYCCGVAQVITIKHFNIVMNDIYDLIIKRFNFYL*
>GONCMOKG_00934 group_30531
LVLANKYGIDLGTGTLMMAWEKLLRSQAHDSMAGSVVDSVNDDILHRLKEGNELADGLINTIEKLISLKLGLKENQVLLLNPSLRSSDAFQTIKIVTHWRNVKFEGVDDAVKLRTRTYAARDNIIKETPSGVSEEPEPQYYVHSYALKTQLPPLGLKVINFDNASQSNGLVEDSHNVIGNKECNISFKDNQVILNKDDEEIKDFIYLVDMANDGDTYDFSPLPNGKKIKLNFQSVKTLKSSQYQTMTLTGKGNLPAGLNGWKQNKLDTQLAYKLTITWSDEKFNIKFKFTNNVNDHCLMLVFDSYFNKYHVKASVPFGYMERNSKMLDNWEQKYAEKPVPVWPLDNNVSLISADTTVSVFSKNVKQYEVENGALYLPLLNATGQLGKSNLVNRPGRASGDIDKFGHVKIPTPKAEANKSLEYKFMLNVSDAFDPMNVQKIEENFKFTPVSYQLQSINVFTNRLDNKLQNDLVKVEKNLKSKNIPFKVPKNIAISACYPSFYSENNIIIRLFNPTSVAQHLDIPSNVKTVNAIEKEVSFNGKLDSYDIISLKMPLL*
>GONCMOKG_00935 group_30532
MINLLIGLLPAIIWGIMPVLLSITKGNPYIQLLGTTIGSFVFSSLLMLILHPNFSLPGLGFGFLSGLCWSIGQFGQYYGYKTIGVSQVFTLSTSFQIVGNSLIAGLLLKEWNSTFAISKGIIAVIIIVIGIIFTSIKFNGKISSDKKAYLILLFTTVGYWGYSLLPKFENGASVNIFFVQTIGMLVSALILSSVYLKKNIFKYKISLAKNCIPGLLFGSAAYIYLCSIQLNGIVKAFILSQVSVIIATLFGLYYFKDQKEGISIFRTYCGLVLILIGTVMIEF*
>GONCMOKG_00936 group_13050
MHFLGQLILILLTTVLLGQLFARFNMPAVIGQLLSGILLGPAILNWVKPNDIISLFSEFGVILLMFLAGLESDLDLLKKYFKLSFTVATVGVILPVVFMGLASYFFGMRPLEALFIGIVFAATSVSISVVVLQEAHQLHTRAGTAILGAAVVDDILAVVVLSLFTTFSHEGGKSGLTNNFLLNILIEVVYFVVVWLIFKFVAPYFMKASEKIDVDYSVVIGSLVLALTMAWAADFVGLSAVVGAFFGGLAIRQTPQYKEVHSSVSAIGYSVFIPVFFADIGLSMTFASFFNDIWFIIVMTVLAILSKFWAGKYSSEIFGFNKNEGNIVGAGMVSRGEVALIVAQIGINHHLFPEDIYSSLILVIIVTTVISPFILNYFIKKQQNSTEFM*
>GONCMOKG_00939 group_3713
MMLTGDHKQVAEKVAKEAGITDVRSELLPSQKIQAIKDVPKHLRPVVMTGDGVNDAPSLTAADVGIAMGAKVLLLPVKVPMLLSWLTIFLKLTMQSLFLNTQ*
>GONCMOKG_00941 group_25417
MENLRVVFVMICRFVGEQMSLIFTRRAQNSDVDKIVQILNDAISFLKESGSSQWQSGYPNRATVEDDIKNGCAWVLTVDNEVAGYAAVVIGRDSNYAKIDGEWNNDVDSYATIHRIAISSKFRGMHLTQFFLSNIISLTYAQEIHNFRIDTGKKNKIVQHIATSHNFIKRGIIQVDDPINPDRLAYELNIQ*
>GONCMOKG_00942 group_11621
MKQMIIHGGKPLQGDVWIGGAKNSTVALIPASILSRTPVTLEGVPRIADVVNLMDLLSEMDVHCDFGETTLRIDPTDIKMSPLPAGKIKSLRASYYFMGALLGRFGKAVVGFPGGDDIGPRPIDQHIKGFEALGASVKNENDQIIITAPEDGLHGAKIHLKMPSVGATMNIIMASVTAQGQTIIENAAKEPEIIDLATFLNNMGAVIRGAGTDSIRIEGVEQLKAQIPHTIIPDRIEAGTYVALAACIGNGIRIHNIIEEHLDSYLAKVEEMGVVIDSDEDSLYVYPAGDLKMVQVKTDVYPGFATDLQQPITPLLLTAKSGEGVVIDNIYPKRIGHIAQLQKMGANIKVEDNIILAHPTKQFHGAEVTAGEIRAGACLMIAGLMADGTTTIDKAGNILRGYDRVQEKLRQLGADVTIKDDPAVPGILDNI*
>GONCMOKG_00949 group_11229
MFSPSIKHLIEEKSGSFLIPASRIAFVQADNPLYHAFLILTKVKYSKIPVLDKEKRVVGLLSLAMITDKMLTTDEISTAPLDKLKVEDVMQTKFDKINFIETTLETQLHLLINNAFLPVVDDRGVFQGLLTRREWIKAFNYVVHTYDKHYETKRIK*
>GONCMOKG_00955 group_22636
MKNQKFERENKKIILGMVIGTVVSVALLLWYIGSGSGWHLDIMQVIIALALGLVMGTLFGGLIAVSLISNKGELSSWNIWFQCLATGLVFVLLDLIFDWITKSNNGSLKTMIFSNDTLWALVFGMAMGAIFLRKK*
>GONCMOKG_00956 group_20467
MKVILLIILLLIVLCWLIAISQTLRGKKDNKYVVTYLWRGKRKKLTYMSFWQAYWYHGWLNMVDWIVIILPL*
>GONCMOKG_00975 group_3920
MLSYGSSVPGGIFMPILVLAALLGIICANIMIKLQIILPMYFPHILVISMAAYFGAIEKAPFTAIMLLTEMIGTVQQVLPMIIVTFVAYYILDILGGKPIYEDLRLQMNYHKNIDK*
>GONCMOKG_00979 group_2863
LNYIDHLEIKNGSLIHTDLAFEYVSNLDVELNTKMDSIKNPISGKITVPEIGTLIIDPDKVDPSKTELDCPKIGTKIVHSDTNQTPKD*
>GONCMOKG_00984 group_10945
MKKLSVLLVTAAALGLTACSANKSTSKAKDTSSKNKPTIVVHKHKVKGTLSANNISPQENVALITVYAANKYRGAWQNTLKNAE*
>GONCMOKG_00985 group_10946
VSLIQRDDNVNYRGQGYIYGVNAGKDLQTRYTLQGDGSSQEIFLYQGERYLGTATVEQIVEFLNKINCDSEISRLKKKVTIGGSSSSNASAADKSKADDAKTNKSDILGDAGIFTIPANYRGVWYSDDSKMELTAHSMVADGDETELHHQSANFSEKQRQNRDIQNKTMHIAAANMTNINGFSGIYIAGWCQNAGEKTVYALHQEKGQPVLLEIGTAGGLHDVMWRSPQLARKYAHTKFADLRKLGGIAAE*
>GONCMOKG_00986 group_10139
MRETKNLEFKEKLTNTFLKTVSAFANYGNGKIKFGIKDDGSIVGVKNPVEFCLNVENKINDSITPNPDYNLEIDPKTNVVTLTVKQGVNPPYLYKSKAYKRNDSASIEVDRSELSQLILIGENRTYDSLTAMNQDLSFKILEEALKEKIGIKSLTSDILITLNLERKDTSYTNAGELLADKNNYRGIDIVRFGESINIMLDRASYEHESILKEYKQAIQKYRQYYQHEEIQGATQNIVSQIPEEAFREAIANALVHRVWNINSQIKISMYDDRIEVVSPGGLPQGLSKEEYLSGQIYILRNPIIANVFFRLGLIEQFGTGVRRINDSYRSSLVQPQFEIFDNSIKIILPVLKFITDDLSNDEKKVYQIIHEGADTTKQISQMSKFGRTKVLKILRQLEKQGYIRRMGEGRATKYILSK*
>GONCMOKG_00993 group_4695
MSDLNKHTYIDFIEQYLGKNIGFITGYLYWLSWITLGMAETTALGIYFKYWFPTLKPWIPGIITIVILLLINLISARVFGNLEFSFAIIKIVTIIAFVILILYLLVTGSKTSFGPVSFANLDDHGGFFARGNKGFLQGFQMVIFSFIGVELIGLTAAEAQKPETTLKRAINQLPIRIILFYVMAILGILLVIPWSKVATNASPFVEALGATGIKNASSIINFVVISAAVSSTNSFLYSAGRLLFSVTFDGKGKWNKTFGHLSRRQLPQNALILSALLMGCAPLITLVIGDQAFNFISSTSTSMFLIIWSLMILTHMAYRRKTPANQLNDFQMPGYPYIDYVILSFFVLMIILLLILPSYRVPMVAAIAIFIVLYIISKIWSNEKAV*
>GONCMOKG_01012 group_12412
MSHGKEGTMDSDFSLLEALVPDVLKILRQRYLVLEQISLHAPIGRRSVAQRLGLSERNIRTETEYLCQLGLIETKSFGMFLTEKGEKTLKDAGPLLDRLFNAGETEVALAKKLGIERTLIVPGNADFQDRVYEEMGEKLSSALNLLLPLGHSIVTILGGAALARSAKYLSPDLANNRQLEFVPGRGALGENVETQSNTIVQEMAAKTSGTYKTLYLPEQVSDDAYKSLIRESSIADVLQDISQSDAVIHGIGLAQEMAQRRGYNSIKLSELREKRAVTECFGCFFDEHGKVVDRITQVGLQFENLYKIPHIFAFACGARKAQAIKAYMPNAPHQTWLITDEGASNMILKGK*
>GONCMOKG_01017 group_1394
LANCDIHGDLQKEYAGFYKGKIAVVTYNKKTFKSELVRYLKLSDYATDK*
>GONCMOKG_01022 group_2947
MLGQVNSLSQEDLLERIYYLGAADSSKLLEMRDDFAKEAGKLFKKTGKKPEVNRLLKEMTDQRDKLAQTKNEFNDYEQLHQDFVQKRAALNRQKQDLAVLQKQEQDLHDLQKEMGNYQTLLDLQKQVKDVDFNGQNYQKAQDIMAQGRNLQKTIQSVEAQLQDLGENDQSNFTLEKKLIQQKPQLLQWQAEYRNCLQKADQLKQEKEQLLALTPELKNLLKLTPEQIEQMQADYQALPGAVNEPAYVTTNDKLWYVIGAVLAALGVVLLVALGTVGVIALITGLIFLAAGYLKNSNQNKQNAAVLEKQKLVAQKRQAFQTKYGLNPDTLNLNSLLTNLNQYQIKKNAAQTNNKQVTVLNQNVAQLASSVQNALKQPIDNDFSQVLNGLDELETQISEKQELFQRKSSLTASLKQDKQDLKELGLKLQALFAQANVENMVGYDQLYQDSLNQAKLKTQIAALKESLGDDLQQLQMQTNSTELADKLTALTEQISTKNAEINELQSQVAQLQVQLDNLADSTAVFKAKQDLANTETNFVQSSKEYLANLFAARWISRSLDLASNERFPKMLKAAQEYLALLTGGRYVGINLDKKLTVVRSDGKKREVKYLSRGTAEQLYFALKLAFIEQIKDEINLPILIDDSFVNFDDQRVSYIDQLLQKISENNQVLIFTAQKNLVDQLGIEPLTFTKGTQDA*
>GONCMOKG_01031 group_25418
LYHCERKIKIDFFFLSNKHRISEVIKSFSQEHCNRHIIQYNDYYQLHKIDAIDNFNPEIFPVYDKKQKQVYYFNKEDFNYLDDTDATLKNLPDWEKDLYKLYQEFQNDFEGKRFIALPSKEDLNENRLIFDYCCQLENNQLGNLLLDSFNGRHAFRKFKNTLYQNHLLEDYEKYKYQAEKKLATNWCKEHNLI*
>GONCMOKG_01040 group_15206
MVNSIFTNRRAVRNFSSESISDDEIKSLIAAFQTTPCGMHQTDVMSLVVVKDEALRDKIETKTDNACYHAPVLFIINTKKDSMFGERDASCGAENIMLEATDLGLGSVYVMGGAARLNDDSELQKELGIDPAFQTSVIVPVGKIGEKPEATDRSNRYQVTIY*
>GONCMOKG_01043 group_30533
MKKTKKFIWALSLIATMFLAFIAINSTTNSTNTVQASSISFPKNMRGHWKSKPTYTDGKKHINKWMAIPAMDMRVTAKKATWHFVGYLPKGMGYNHKKYVLRMSHSNGILKGRGPYGQDNSFVRRGKKLILFYQHGGIITFNRAK*
>GONCMOKG_01046 group_30534
MNKQVSTAKIYLGTPFYNDDQRARVDKARALLEENTTVVRVHFPFDQNFVDPDEKNPEIGGIRSMTWRLATYNNDLEGLVNSTCGVFLYDMDNVDDGSAFEIGFMRALHKPVVLVPFTTDPNKDKVMNLMLAQGVTTIIDGNTELEQLARYDFNAVPAKPVTGYKII*
>GONCMOKG_01049 group_20468
LVNKVLTKPRVRGKTHHKTSLYSKLEKASMLIGTAGLLGGVIGPVIAPAEEVLAAIPTRSLAKQGGSGGKAAPLFKKTGGKGASGSKGGKAPNKLDSSKHKLTK*
>GONCMOKG_01050 group_30535
MSKKQIEELKEEADATHATEMKTVIMLICVAAYWVMVIAAIFMNPKLDIVLFKGNQTYKQLLEIMLYGGAVMPIGFAINLGVICSSQYTQMKLLIKELESNQVKTLQNTSQTK*
>GONCMOKG_01051 group_30536
MKYMAVINVSIPNEKTYLAFSVCTFIFGIFISNCSILYLIYKHKTLTKLLEHHKFLVAFSKDITSLILIPIIIEIFNGQNRCLLLLFALIVIFYFVIFSFDYYLNHADCAVKMNLHVKCITLEIVIILAILFLALCTLLGLACILQSLNLVTF*
>GONCMOKG_01060 zosA_1
MIKVQRFFIKYKKQILLLNTILLLLAEGSKWLLHLNLPYQLLMLVVGIIGVIPIVLTAISSIKVKLISIDVLVSLAVLGAFIIGEFNEAAIVTWLFMLGDFLEEVTLKKTRSAISDLTKMAPTTALVMQDDGSTKEEDVDFIDPGTRILVKTGDQIPVDGKIVSGSGYLNEASINGESSLANKKIGNQVYAGTILEDGTLTIETIAAGEDTTFGKIIEMVEEAQDTKSHAEKLINRFSKYYTPAVLVIAIIVGLITRDLKLAITVMVLGCPGALIIGVPVSTVAGIGNGAKNGIIFKGSQVMDQTRKIDEIAFDKTGTLTVGHPEVSAIKILKGQRNEIIRLAAQIEQQSNHPLAQAIAKLDNQTSDVIKVETVKGKGLIATISGEKYYLGNQNLITENIHLNQELLHTINHLSNLGNSIVVFANADQS*
>GONCMOKG_01061 group_8845
LRPEAKIALTRLKKLGVKKLVMFSGDNFKTAKQVAAELPIDEVYGEMLPADKAAFVKKEQEKGYHVAFIGDGINDSPALANADVAIAIGSGTDVAIDVSDIVLVKNDLRKVSYAIDLAKKTVLNMNENIAIALLTVLLLFIGLFAGYVEMASGMFIHEFSILVVILNGMRLIRFKQKLDHHQVSKKQIDVALNM*
>GONCMOKG_01067 group_18931
MAQSELVNKYCSISNASKLKVLSALTEDRSMTSIARENNISINTVQRVLGNCSHRFIDSYEYLPAHLAFDELPPAALYLPGW*
>GONCMOKG_01068 group_631
MSSDKVRKQPLFYGPFRVSKLVRGQSVTWERNPHYWRGTPNLEKVSMTVIGTNSVTQAIKSHKFDVAGVVNTQWDDVKNATDTNFIGNVPLSYNYLGFKVGKWDKKAGKNVENKNSKMNNPSLRKAMAYAMNVDAVAKRYYHGLAFRVNTLIPEQFGDYTDKSIKGYPYNLKKANELLDKAGYKKKGEYRVQPNGKKLVINLAVRNNSTTAEPVWRNYIQQWKKVGLDVKFVGGRPMEFNNWVQAVQSDDPRIDVFEGGWSLSSEPSPNDLYNEAAPYNFARFVSPKQTKLLADIDSEKAFNPTYRANAFKKWQKWMYDEAYVVPTTNQYSITAVNKKVTGWSLKPSANTWFTAGFVK*
>GONCMOKG_01069 group_13623
MIAGLEDISKGTLKIGGKVMNDVAPKNRDIAMVFQNYALYPHMSVYDNMAFGLKLRKYSKEDIDKRVQRAAKILGLTDYLKRKPSALSGGQRQRVALGRAIVRDAPIFLMDEPLSNLDAKLRVTMRAEIAKLHQQLKTTTIYVTHDQTEAMTLADRIVIIKDGKQQQVGSPLEVYNKPANVFVAGFIGSPAMNFFHVILKDGKIIDKDNHDFEIPVPEGKLKALKEKGYDGKELIFGIRPEDVHTEQVFLETYPDNVVEAKVVVSELLGAETQLYTKVGNTELVSKVDQRDYAKPGNMVKMGFEMNKAHFFDPETEVAVEN*
>GONCMOKG_01073 group_30537
MPKRKLIAVTACAMGVAHTYMAEKALINAAKKMGVLIKVETQGATGIGHELTPKDIQIGEAVIFATDTQVRDKEKFDGKKILSVQVSDPIKDGEKVIQEALDLADGK*
>GONCMOKG_01074 group_30538
MTLSEFIQPSLVFSNLKANDKDDVFNQLAAAFLKEKVIKDKDDFISAVHYRESIDTTGVGNGIAIPHGKSSTVQRSAIAIASLENEIDWDSLDGKPVKYVFLLAISENGDQEHLKVLSEIASKLMDEDVIEALHNSKNKNDIIEIFNK*
>GONCMOKG_01075 group_30539
VGSRTDVNYQGLTNSKIIPDELVQESISLLEDFCKKNKIILSDYQFQSLAIHIAIAVQRITAGNLINDTKDMFNIETQSNQRKLAASLAKEITNKFNIEIPNSEISYLQMHLMASNPKAIHINDNNEISKNLKVLLSDTGYDEELLSNLYVHLLSTIKRLKVGTPIINPYKNNILHNYHEAFNNAVTIAQFFSKKYDISFNDDEIAYIAMHIEAYYERVRTSNNQLNVAIVCSTGLGSAQLLAARVRHKLPELNIVGIWSVNELRKQNLSNIQVILSTLNLEIPNKKVFIVSPLLDDQAEKEIQKYISGRKRAKRNILELIDHRLIFINPKVDAPKDVINLVAKKMTDLKYVDKDFAKSAIEREKFSSTGFGFYALPHGAPKYVRDPVISIITFRNGLIWGKAKVNIAIFIAFPKTISQEFIDDYFDNIYALLVDKKLVRKIAQQHNYENILKVIKEKIDDTK*
>GONCMOKG_01091 group_30540
MNDAGXXXXINAALLFIIVFLLVFILLVAIIFYKRPKVVRLIADFVVSVTAGIAIPVSIAMIQDKSDSPAQIAYGFLILLGFNVTLFITLVLRARNEKEDGESNLAHIKKFEANSIVYKGLNDSYVYVNYKSIWPWKFVKVLCSNNAYKNFKVDVPVKKSKTKETITISYNTDVNNNNR*
>GONCMOKG_01092 group_30541
MENTVNQLVILGNGFDLNCGLHSKYDDFFHERFEKIDTDEVIDVLLNHKPNNNGSALNLKVYGIKDPKFRTFTNNPDPECNYEDKLTYFDLLFMATERYMGLDSSWSNVEQILQEVLHIMYDPNNQAGFDTSEEIAMKAVELKDTCFNNYKFNSEEDKIEFITFVLHIFNKTVEDKNIEKSLKKFEETFGRFISSQISDEYISKVDNELNKLIDEKADVLSFNYSATPLLDFQLRDNSKISEWYNVHGLARWDQLARKAAVRMVHDNSIKLPRPIFGISRYDQTKKEFLSVNDPIHHFTKGDRREEAIKEMPYNFLEYQISPEVNKVTVFGHSLGMTDYDYFKKIFQKLDLANSKLQLEIYYLNEVDRQNKIEALQQMFNEYGHDAAINSRDLYNKLVNEKRLVFKAIEK*
>GONCMOKG_01093 group_30542
MVSKTESFIQYMVACLVIVLAIGMWIMLIWMLFLPATLSFVKKESRCNYSWAYLC*
>GONCMOKG_01098 group_10383
MSFKSGIAKVAGKSSYWFLHNALKGGTSFPGKLAMKIDPEVLNSLAKGYETVIVTGTNGKTMTTALIVEALKKKYGDVLTNPSGSNMQQGIVTAFLAHKHKRVKRKIAVLEVDEANVKMVTKLLHPSVFVLTNIFRDQMDRYGEIYTTYDKIVNGIKLAPDATIIANGDASIFSSVELPNKKIFYGFKLPDDKPENDFKAPVNTDGILCPKCDHILHYHERIYANLGDFFCPNCGYHRPDLTFTVNKIIDRTPNSSTFQMGNKQYSINIGGTYNIYNALAAYSVARHFGLTEAEVAQAFAENKRIFGRQELIHYGDKDIDLILVKNPVGLDEVLHMLNTEKDDYSLVALLNANHADGIDTSWIWDADFEGLDKEKIKKILVGGQRWHDMGFRLEIAGFDPGQMSTNPDDDSLIEEIKKLPTKKVYILSTYTAMLALRKKMAEKKIIKAGM*
>GONCMOKG_01112 group_30543
MAEEKKTPEQKEQETLMAAMGLIANGGNAKSLAFEAIRLAKKGDIEGARTKLKEKRQVLT*
>GONCMOKG_01114 group_30544
MNDGQEQMGKSGQSIYVESLMKVIKKFIANNSEGIDMDRIYIGGDSNGGFMTLRMLIDYPDFFTAGFPICEALYDKSISDQEIDTLKDIPLWFVHAKNDPIVIPEEYVLPTYRRLKKAGAKNLHFTFWDKIVDMHGMFKDKDGNPYEYLGHFAWIPVFNDDCKNDFDGMPVIENNKEVSLFEWLAMQTKNK*
>GONCMOKG_01117 group_20187
MKVTFKGKEVQLIGMPPKVGDEMPNFTVLDKNKQEATKDSLLGKNTLISVVPDINTPVCSIQTKTFNQTMDQFPDVNFLTISTNTIKDQQNWCAAEGVKNMQLMSDEKLSFGKATGLLIPESGILARSVWILEPNGKIVYREIVDEITHEPDYNTAVNELKKLL*
>GONCMOKG_01120 group_11412
LATNYTTSQNTQARQENTYTQTQTPAQQTTQASQSQSSYTYSNVNYTPKTTTTSSYSSTATGSEASAKAWIASKESGGSYSARNGQYVGKYQLSSSYLNGDYSAANQERVADNYVKSRYGSWSAAKNFWQANGWY*
>GONCMOKG_01133 group_25420
MDLFLFIMIPAAFGMAAISKPIYTVFYGPDPLGSNVLYLSAFTAISLGLFTVLMAILQGLSENGLAIKYLVLGLILKGILQFPMIFLFKIYGPLVATNLGLLVIVLLSLKHLEVQYDFNLNRTSRRLIGITAFSIGMFLIVKLVEMGLGNFLNPDHRITALILVILSVGVGIVFYGFAALKTDLAQKIMGSRIENILVKFHIHG*
>GONCMOKG_01134 group_30545
MDRQIKLDGGHLSLTELNSIFKTIPQEFDVLDANDIVVWSSMNQDRLFPQTEKDIGKTVFEVHPGHSQGRVKAVLKQMHDGKRNSISINITKNDQPVNISFYSLHDDNGKYLGCVEVTQPTQNYQIKGSKWRNFLNMIKKK*
>GONCMOKG_01135 group_30546
MMFILQIRRWLIMTATIGITFLALELIGVFVLTAITPN*
>GONCMOKG_01136 group_25421
MAKNEEEVKNTPFGFGTSNDAYAKYFTGKSYLNPLATKANCNIANVNFEPGCINKWHEHTVPQILVCVAGEGWVQEEDKPAHKMTPGDVYIVSPNTRHWHGAAKDSWFSHLSIMADTDKAKTTWYEDVAPDYYNNLK*
>GONCMOKG_01139 group_30547
MAKKAPELKRSMTAGQMEMISLGGAIGVGLFMGASSTIKWTGPSVLLAYIFVGVIFYVKSSIIRSLASFFV*
>GONCMOKG_01147 group_25422
MTHAEAAVSPDYTKFLIATIEDGEIGHFTIYDLDTINNALDNAGTGYVSLDGFPYQTSFTISNLYGDGQDNIINSIQGFDLDNNGNIYISSQHYPSLKNGHWSVHHKQIVKIPYYAQSEDAESQWSSVNLSAFGGLDISGKHSEVESIQIIDEDHCYLTVAYHANVYGKNKTVLNKIYELTWD*
>GONCMOKG_01148 group_30548
MMKNKALLISATALMAVAPLAALTSTTQAASTDADTAITKTIMHTSMGYDKDGKSTGNKYYAYRTVNVMTTPVKINGDFYYRIYGSNQYIKATNIDGVTRKITHNTYIYRSSNGRTSYNGRWKLYAGQTVTTYGGSYKFRNGKHYFRVGGPQKQYIKSYNLGPVISVNTNVNTNSSSSQETNSEETTVTVTDKRAALCVEVPDKDAVQPSGKYAKQGDKFTVDRLEKGTRADTGSDGDDDGELAIYHIKGTNYWIYSHSVKAAKEIPTVTYNKTKKSLIQFTKPTDIYNADGTKIDFKGDQVRKQGGSYRVDKLLYIWVPSEKKAELFYHLVSNSVYSNHGEVTFSDGYVKASDVKFDPDSTSLTPSNTAAEAEAAAQKK*
>GONCMOKG_01149 group_30549
MIDYPHKLTDEVYEYIKGEATHVLVQDHIRLRPILGQEIAMKEHIKLIPYSTLSGKKLEAIKALSKDGAFEENGNEDCIYYNNCDCPQRQNWTILHELGHFFLDHIGRTDTEEREADFFAKFIIAPPILVYKIKAQDPDDIYENFKISSEASQYSFNYYQKWLRHYKQNGELTDYEQQLLDLYNLEINNLIAS*
>GONCMOKG_01150 group_30550
MDNLGKRIKDLLKTNGITQKDLAERTCCTQAAISHYIKGDRTPRARVMTKIASALNTTSDYLIDGIPQDQKSELGYAKKLIARNAKNMTKKEKMDLINILLGEKDD*
>GONCMOKG_01156 group_17074
MGQIKVEKNVGGIEGLAVITPTVHGDDRGYFMETFNQRDMMDAGFSINFVQDNQSSSTKGVLRGLHFQKHYPQIKLVRAVRGSVFDVAVDLRSNSKTYGKWYGVELTAENKKQFLIPQGFAHGFLVLSDVAEFCYKVNDFWHPNDEGGMAWNDPEIGIKWPHVKGDYPGSADASGYTLDDGTKLNLVERDQEWKGLKDTFKF*
>GONCMOKG_01160 group_25423
MTIGEALKKERKELELSQTEMAGDVLTKSYYSKIERNQYEIKAIDLIKILQLHDIDVTNFFNQIVPAQVNNEEEKVERYLSQLHEAYYHEDLTKISDLQKKLSQEKQTSRILNLATQATLIKAYLTNTFDQLSDKEKLNIRKQVFKTTNWDKNSLRLFAIAMPLFDMNDLKIIIGSIFKKCPQINELPDISQRLIAAIAVNYLEWSFRKHNNDREGINGSLSILKKLNLEPKNCFAKIMEQYYIAIFSDDEKRAKEIKQFFVNNNMAGFIDNSR*
>GONCMOKG_01161 group_30551
LVPNIVVDMDFTDDNKIIGIELPATVELTVKETQPGIKGATVAGGGKPATMETGLVVQVPDFINEGEKLVVGTENGDYKSRADSQPR*
>GONCMOKG_01178 group_30552
MNNFQKLSTAELQNIVGGRGKSSWWRNVQRGVSQFMSGLRDGLAGK*
>GONCMOKG_01179 group_30553
MKDYLMLLVNISFLVTWFYTPKTQIGTWVAAIVAVVALIVDTVDIINFIFKSRKRNE*
>GONCMOKG_01180 group_30554
MGMLTYKSIYVPQIDETDCGAACLAMILKNYHSQVSIAHLRHIAKTNTEGTTALGLVKTAEKFGMDAQAVKANMSLFDMQDIQYPFIVHVIKDGGSHSRNYYNGRGTGRNIRAAGTVANVNWTGVKIISHFLG*
>GONCMOKG_01181 group_16210
MQYPVFICDDDQNQIEQTKKILGAAEMILSDDEEIEFSIASATDYMGAIDYLKKHKLDGGIYFLDVELGGDTEEDTGFDLAALIKKRDERAQIIFVTSHADLSLITFRRRLGPIDYIVKTSDLDKFRQMMVKTVEVAIYNLHKFNYMKKMTFSYKIGRQTRNVNIDDIIYISTTITPHKLLMILTTGEMQLLGSINQYAKENPMLEKINQSCLVNPKNIESIDLKQHRVSFVNGDVEDFSRSSVKMMKDFLARYNYKTEKLAKQKEINDGHVNV*
>GONCMOKG_01198 group_30555
MKELNLQLKDTEWPLEYIDHDRKIVRAIVFDDQENYYFVRAKRDDDFGKATLIETSGGGVEAGEDLETALKRELKEELGAEVEIMHKIGIVSDYYNLIHRHNINNYYLCKVTSFGEKHLTPDEINEFHLSTLKLSYDEALREYNRCANTRIGKLIAARELPILKQAKNLLDRKQNR*
>GONCMOKG_01200 group_11871
MIPKKIHYVWVGHNPKSPIIEECIATWKKKLPDYQIIEWNEDNFDMHENRYIEQAYAAKKWAFVSDYVRARAIYEQGGIYLDTDVRVVDKLDSLLNDSAFIGFENHDYLSAAIFGAEKGHPFMQDILDYYQDRDFEYDTKNQMAGVNSISVTEMLVNKYGLKLGNQEQVLKDGIHVYSDGVLCNPSKDSKSIHLFTGTWMDGKKSFKHDLVTFLKRHISTPKQAGMYAKIFR*
>GONCMOKG_01202 glxK
VQLIAQETKLEAKIKKADYVFTGEGGTDFQTKFGKTPFGVAKIAQKYHVPVISLAGYLGQGIDQLYDEGFTAIFGILAKAEDIEQALKDGPTNVTRTTENIVRLIAKK*
>GONCMOKG_01203 group_30556
MKVKKIISIIGAITLFSTFVDVAQINTTNQVYAASFAERNHLRPYIIPKRFRGTWRRSKKDVIRITKRTIGSSSALTYYYKNKLKPNSSGASKILFIQRNGKELIYFTPYACGMGMYRSGKNLVFEAMGQKLGIYHRVK*
>GONCMOKG_01204 group_30557
LKKGHVVKVLSTKMIAGHKYVRISKRQYVRASNLANSKTKLKKTTKVAKRSNSKDPVMAQYENQLYNSEYGSKDNKKVVVVATKNTKEYSAGFDGKVEENQDSITIENETEFTVKSPHIIKYNGEYYIVDERDSGDYRSQIEDNYLGSCYKLSDVKITNYNPNKDTKMKALKKIINSMGSSYIDLVPKTRTELYVDKSEWYDNNPYASIIRLKSIGTINSRYGVNIESTKRIKGEYYYKFEFDINLGNDVGREGLGGYVKVNDVKLSKSSDDNDTNAISLTSEAKNDILNNN*
>GONCMOKG_01205 group_16165
MLSMQLGVTERTIKNKIKSLREAGIKIKSSSQGYRYEGDKASFEQNSTIILPQTYSQRKVWLLRHLLQADSSVNIYDLSETLYINEVELRKEIQNLEVELSDFSLTLNRMGDNYEVIGTERNKRKLLSALIYRELKGTLLTEKIIQNNFKTIDVRSVKKALNKYLEKNNFKIDDFDFNNLLLHTIIMIDRGNDNLSITTSNLEIVNDIVNWIKNKQKVVLSNSDVRQLEEMFLLLSNQKIELKDDDKIEDLFRKIVGFVRRTYNLNLDEKLFKKRFLPHLIRLIERYKSSSSIHNPLMNNIKQSSPTIYECACLIAYAINEAYGIEINEEEIAFIALHVGNSVAEQIQKENKIICQLFMSDYHGNVQRLVSQINSSFGNDLLLLDTVSDVNEILRQTQLIIVVDSNQQFPQFNTVYVSSFFLSNDVTKLQKVIREIKLILRSQRLRIGLKQFTSENNFYIDNKHKNYKAVIAELSTKMSKSGIVGKDFENKLLEREKISSTAFGLVAIPHAIDYDSKSSQWFIYINPKGVDWLGQKIYLVFVLAYSSKDDDEFRKVFDDLSTIVIDDKRVADLINSKNYNDFVNRITKVE*
>GONCMOKG_01212 group_14573
MQIRKYQESDFSTLCEIHDPARKQELAAANLTAAFIPFKIASQKEGLFDDYQVYVAQKYKTTVGFVAFNDEELGWLYVKPEYQHQGIGSQLIDFAIKNAGRPFYLEVLEGNPAQKLYLAKGFKTIQHESGKMPGNESFHVEVDLMKYEK*
>GONCMOKG_01213 group_8796
MIKRHEAGKWDAAMCAAPRALARYGVLADADFTCYPGIEEECLKDAPSAHFSEKITVTDKEHKVLTSRGPATAWAFAYAIAEALGVDTSALKKGMLYNYLADNIQDSL*
>GONCMOKG_01217 group_6470
MRYVHKHFFKDGWSLDVCSNRATAVGVFSSRDVVCTKTLYNYVDQGLLDIHNYDLPEKLKRNTKLHRVRKNKKKLGRSIEERPKEINKRNEFGHWECDLVLGHKSKDDEVLLTLSERMSRXXXXVSS*
>GONCMOKG_01218 group_6471
MDSLHSTMNQHIKGKHLSFEERVIIQLRLKDGYSLRAIARELNCSPFYYQL*
>GONCMOKG_01219 group_25424
MEVIPKKYFLRTAKKYKKKHYDLSKVNKVVSLIEKEDFNQLYTKHKLGVIHGTHPPLYHVHVDRAYNDDWLLFYFGDNNKIYLSALGNHNLIEHISKIFND*
>GONCMOKG_01220 group_30558
MSETANFNMKLPKSMKEEAQATFKSMGMDMATATRLFYTAVIQQQKLPFTPQADDGALQVIKEMHDEESNGRVYSSAEDFAKNWLKDLN*
>GONCMOKG_01223 group_17406
MKKFILNLLTIFAWIYQIFCVIGIIMWIVMGGAILFGIRNPDFRAGFESSMYVKGVSVNSYVEVLIVMLLLMILMSIAAFLICRYARLIVKNIKQEVYFADSNLNLLKKLLISVAGYTIISIIDFIMLMTHRAWFIKYANNVLYPSGVTTGLLFLAVLYVVYLVFKYGMKVQEDADSII*
>GONCMOKG_01226 group_22637
LAYQQHNGKPTRILDMTTDPLVALFFAVNNNEREDSSVFVFIRESVSADIPEAKLMSFVPTVASREIPVIVDKFNQKYGFSLTNERAIEILSKDLFITPNTLKDSSNRRMREQKGTFAFPANEIIDNKIVGIKNFEDTKSYQEIIIPFEFHDEIFSELKARNYSSSRLYGDPSKDLEVPDLEDVSKAVTSKFDKVVSGYKKEKGVIVAQTLLKKHELEDLGYKIARDRKYKMLTLWFRRKNFPDVNVLTQFWSQGRGKTLWQDGNKIGQFIRREDWSNSFLIDQLVFENSDEISRPKILSQTKDAVEVEMEVELLPGELHIKTNLLGARLFITGPKFRKTLTTGKDKEQPDYFIGVDKSIREIKGQVILIVPSLQSKEFLENAGIDFEKLKGSFIKRNDPYFIYGAKDFDCKVKGVR*
>GONCMOKG_01227 group_30559
VETNNIKIAYDPKFLSKEEIAKSDIDNSDIELIEHSLNSNAPKNDLILSICLFLISSAAGGVIGNAAYDLLKIAYRNFKQKHVFCVDSSNNKTPATAKIIINNRKDKIINLILKKEPTEIEWLNINDSIRHLKNDNYVVKLNENGRINIWTNLEYAQYRHDQQEKK*
>GONCMOKG_01228 group_18549
LPQVFSAIFHNDQILWPSLAYLVFSLANTITNGVLFYLYKFVIGKPGEFWVVGLAATIVGFCVSPLFPVLNKYIPRKWLFVAGQTCMICAYLLFIFCRDNVVLMDLGLVLFNINFAQLVTVLTLTDAIEYGQLKSGQRNEAVVLAVRPMIDKFTGAVSNALVGYVAIAAGMTGAATAADMTAHDISTFNTMALYIPLILAVISIIVFLSKVTLTEKKHAKVVEELKTKLAEGEIEKDDSTKAKTRQQKIYAPADGELMQMSSVVDEDGKPFPGKGFAIKPSAGKIYAPFDGKIRFTFGTKHAFEIVSDNGLQVVVHVGLGTVNLRGEGFETYYDDGQEVKKGNLLLEFDRDLALKNGYKDTIVTFYTQPGRIKKASSIKAGSTVKHGDEVVEVQFK*
>GONCMOKG_01232 group_7184
VAEYKKIRAVTQYGTFYRLKNAQEGNQCAWETVSPDKNEVVLSTVKVMASAQPYFTKTKLVGLDPNKQYEDQVTHQVYGGDELMNLGIYDPVEHGDFMAYQYHFKAIN*
>GONCMOKG_01233 rutB_1
MTKALLIIDYTNDFIADDGALTCGKPGQAIEGHILELADEFYKNGDYVIFPTDGHTHDKFSPEYKLFPPHNIIGTSGQELYGKIKTWYDVHKDSDKVYKFNKNRYSSFQNTNLDNYLRERKIDDLWLTGDCTDICVLHTAIAAYNLNYHITIPTDAVATFTKYGQQWALDHFKNSLGAKLV*
>GONCMOKG_01234 group_25425
MAHAWIESFPDELTAFRAWAKIYPDTAALLVDTYDVVNSGVPNAIKVFKELRAAGHEPVGIRIDSGDITQLAKKARKMLDDAGFPNAKITASNALDAHIVKALLEDGAPLDNFGIGERLITSSSSPVLSGVYKMSELENNGKWKPKIKISNSREKITLPGNKQVYRLYKKDEPNKAFADVIALNDEQIGDTISAVNADVYATCDKVELKDFVAKPLLSEILTPDHEKDIETDTFAIQKFAHQKVAELPTATKRLVNPDRYPVFLTKNLADLQQKLISEYSNI*
>GONCMOKG_01235 group_30561
LKKLVRNKIPQFALNAKYRKLDSDEIESALKDKIIEEALEVKAAPNDENLIEELGDVYTVLETFLDYKKIDKQVFLKQVADKNRERGTFSEYLLMETNNDH*
>GONCMOKG_01236 group_30562
MSDIKDFCTFCDPNTEDKKKIYYKTKNFTVWLSVGQIVEGYSLIIPNDHYNCIGALPGELQEEYLSLKSLIRKKITEIYGKCIFYEHGRAGYCHVQPGEELCYHAHMHALPVNADLKEELIKDGLFPIKLRQPIDIFSKYYELGQYLYYEDTEGQGYLFQINRPIPRQYLRTLTAQAVGKPELADWHKYPELGKLWDGKNKLSRALRDGENS*
>GONCMOKG_01237 group_25426
LGITGVGGYYINPQINMRPLKVGGTGVLSELLVQPAGVPLHYESGTLNQVGIGSLYYGISYLNEVGIKRIATSLLDKTKLLITNLKKLDHITVYSKPNSVGIVSFNVNEVIPSRLSTFLLEDYDIKTRSGLMCAPFIHEFLGTNPYGCIRASLSTKNTKKDILDFVGAISKVTQNYNDIRNIRIPDIYSSPSIYNVD*
>GONCMOKG_01242 group_6812
VPGSLVLIGGDPGIGKSTLMLQIMSDLSEKYKVLYVSGEESANQIKLRADRLGVGQSNMLLYPETDMHDIREQINDVKPDFVVIDSIQTMNEPSLDSMTGSASQVREVTSELMKIAKMDAITVFVIGHVTKEGAIAGPKILEHMVDTVLYFEGDEHHSYRILHSVKNRFGAANEIGMFEMVNEGLREVTNPSSIFLDQRLPKSTGSAVVVSLEGTRPLLAEIQALVTPTAFGYAKRTTSGISFNKASLLLAVLEKRGNLMLQNQDVYLTATGGIKLNEPAIDLAIAMAVASSYTDKEISPTDCFVGEVGLTGEVRRVDKIDARVKEAAKVGFKRIFIPRHNMYSGLKDHGIEVIPVSSIPQALKLVFG*
>GONCMOKG_01246 group_5521
LANLASAKAYASLEFWFAMIKVVTIILMIILGFIVIFFGVGNGGHPTGFSNLWSHGGFFTGGIKGFFFSMSIIVGSYEGIELLGISAGEVANPQEAIVKSVKSVLFRILIFYVGAIFVIVTIYPWDKLDSLGSPFVTTFAKVGITAAASIINFVVLTAALSGANSGIYSSSRMLFKLSHDHEAPGIFKHISKRIVPDRAIMGISGGIFIGFVLNVIASQFNHSASDLFVIVFSSSVLPGMIPWFVILLAELRFRRHNKEAMQDHPFKLPLYPFSNYFAFAMLILIVIFMFINPDTRISVIAGALVLIVATIVYLVRHKSEFKKNN*
>GONCMOKG_01248 group_6793
LDDLTSTNKMKTITWPVLTLMALCTVIGLDDIMYNFQNQGMPVITSWIIMCLLYVTPYSLMVGQLGSTFDKEGGGLSSWVRGTDGEFLGYFTAWTYWAASIPYAVDSANEIIVDLGWAVTGTKDFQDKIPTSLFAILTFVVFIVFIIVEHHFSNSMEFLSTIGGGLMIIMVILFVILAFFGLVKSGGHMATKNFGFHSIVPNFNLHYWSTVGMLIYAMNGCELVAPYVTKMKKPKTDFPKAMIALAVMTAFLTILGSFALGIYFDANHIPNDLKMNGAYYLFDMLGKQFGMGHFLLYFWAWTSLFFNCALVAVLLDAMTRMLISDTGDKYMPKFLRKKDKNGLPVNGYILTVALSSFIMILGIFLPDMNDIFNWLLNLNSIISPGVTCWIFYSFMRIRKNSKKFPSQYVYIKNDKLAWLVGLLLLLVTAAATILGFAPQDVKQGTGLWWYELIINIVAVVVLIGLGAILPGIRRREVEYGVAFDKAQWIWMGILIIGSIILDIWLGSTKLPMRIALIVIEAVVALILTWLVGRRKPANATK*
>GONCMOKG_01258 group_4030
LQTVNYSVQKTPSTDYNLYQANKLDGAYLDVQASKRLKGQSGYTVYKLDRTEYLTFNVSKHPELANVDFRRAVSMALNRAQLAKTVGGANTVARTFAGPNEYVDGKNFDQYVESKNPANKYMNYNPAGAKKLYDRALKELGKNKLAFTLMGDDDDVSKKVLEFVQSQLEDTFGKKVDVTVRSMPKTTRVKKMLNGDFEAVFTGLTSGYLDPNSQLHTMMTGQSYNFGKWSNKDFDKYMNNSDKELNPTKRLEDLYNAERVLTDQQGLTPLFHDGQAWMVRPSVKNVEFLGGNFSFKDASVSNN*
>GONCMOKG_01261 group_10952
MQIKEISKLNQSTEQELLTIWESSVRATHKFLNNDEILQIRNYVPQAFKQVEHLLIIIDHEQIKGFMGINDQKVEMLFIDAQTRSKGYGSKLLNYGIQELNIDELAVNEQNPQAVGFYEHLGFKVVERSETDDQGNPYPILRMKLDKEK*
>GONCMOKG_01263 group_30563
MTTLPAFIDFGTSIIRWLLEPLNCRVKSFKSFIKRPSTRISILDNISFLSGVSFCNSSQVYPDQDQMSLLWPNSFRIRLIILKQTQVFKNGSPPSKVNPCTYGWPKSLIMRSSNSCVYGKP*
>GONCMOKG_01264 group_5937
LNLHPGDPNYDVKQLAIQCSTKRMYPDVLMYDTIKKITGSFKAPMGCRSFLQGWKDENGKEVNSGRMNLGVVTVNLPRIAMESHGDKKLFWEIFNTRMRTCHQALAFKGRRAIQAKPENAPIMYQYGVFGKRLKPGDDVNELFKNGRATISLGYIGLYEVGTVFYGPDWEHNEEAHDFTIEIVKKMHDLCAKWEKEDPYHWHYSLYSTPSESLTDRFCRLDTAKFGKVKDITDKEYYTNSFHYDVRKHPTPFEKLTFEAPYPYYAAGGFIHYCEYPNLKQNPAALEAVWDWAYDKVGYLGTNTPIDKCYKCGFAGEFKSTAKGFECPKCGNHDPATCDCVKRTCGYLGNPLKRPMVHGRHEEIVHRVKHMDFGMEDSLATEEEVKNGEY*
>GONCMOKG_01268 group_16085
VFSENEPKRVLQFSLGLLVFQAIFAVLLYMGVVKIQKEIQTEQQQKRMEAEIAQLKEYSDYLDKNEDELRNFKHDYQDILNGLRISAEEGNIKAVVQQLAKYTDSQVDDKSLRKYQDVNHIHVDELKSIAITKLAKLYNEQFPYSFGCNVEIYRIPQSVNILDIVRIIGITFNNAIEESRKFSDKSNAKVDAMYYQEDGNFEFKIRNKIMNDTKLSTNILSKEGYSTKKNHAGIGLANIKRIESKYEECMLINYGIEDGWFTFDLEIIPDNEGGIE*
>GONCMOKG_01269 agrA_3
MKYPVFICDDDQMQVNDIVKMIGKAEEILSDEHAIEFDVAFTTTFADAKKFLKDNIYTGGVYLLDVELGKEIGQNNGFDLAELIKNQDKRAQIIFITTHADLSLISFERRLGPVDYIVKPRNKEDYDRFKQRLVATLEISISNIENFDYTEKLTFHYKVGRQVRNIDIDDIIYISTTKTPHKLIMVNVRGENQFFGSINQYAKESAALVKISQSCLANPKNIKLIDLPKYKVTFVNGDIVDFSQSAYKRMKRLFDKQ*
>GONCMOKG_01272 group_13213
MSLVGPRPPLPLEVAEYTDYDKQRLLVMPGCTGLWQVTKRNEADFDEMVWLDIVYINHSGILEDLKLIIKTIGVVIHPNGAY*
>GONCMOKG_01273 group_25428
MKVCLVGSSGGHLTHLYMLKPFWQNKDRFWVTFDKEDARSKLKGEKMYGCHYPTNRNLKNLIKNTFSAIKVLRKERPDVIISSGAAVAVPFFYIGKLMGAKTVYIEVFDRYDKPTLTGKLVYPITDRFIVEWEEMKKVYPKAINLGSIF*
>GONCMOKG_01274 group_30564
MIFVTVGTHEQPFNRLIKKVDDLVANGNIKEKVIVQTGFSTYIPKYCEVHKIMSFEEMQQALKDARIVITHGGPSSFIEALQFGKVPIVVPRQEKFNEHVNNHQVDFTKLIAKRMNNIIPVYDINDLGQTIDNYGQIAKTKNAGESSNNKQFNERLEKIVDGLVER*
>GONCMOKG_01277 group_5475
MELKDKIKKFVTDFRDGAYQHDTKRDSGLPHDIPEVERLDNLPYGPDEKWHTLDVYLPKKHEAPFPVIINIHGGGWVYGTKEIYQYYGMGLAKRGLLSSIPTIVLHQKTRNSLMN*
>GONCMOKG_01291 group_9906
MALKGTMKAGNIKPADVQALFMGNVLDTGLGENMARQVALHSGMSEASAAVTINEVCGSSLKALRLAQGQMELGDLDLVAVGGSESMTNAPYFVKKENKNDPADHLVSTMLNDGLMDAFSGKHMGITAENVAEKYHVSRQDMDEFALQSHKKAAAAVKSGFFDNEILDVEIDGQSLDHDEPIRPDTTLEALSNLKPVFKADGEVTAGNSSPLTDGASMLVLATKEKMKELGLTPIAKLGEFAEAGFDPALMGYTPYYAVKKLLKKTGRNFDDYDIIELNEAFAAQSVAVARDLQIPTDKLNIMGGAIALGHPLGATGTRLVASAISGLKKRKGRRALVTLCIGGGQAIAYEIENAE*
>GONCMOKG_01295 group_11451
MNLKQLRYFLVVAEEKQITAAAKRLYIAQPPLSYQLKQLEKELGAQLFKRTAHGIELTDVGQIFQSYANEIISLAQNAENQVHKTISGELGTIAIGMASSSTGLIPMNSFNELRKYYPEISFDIYEDNTYGILDKLEKKTIDLGIVRTPYNQTGLNTKTLTTEKMMAISVDPDFQQKKELRIKDLADQPLIIYRRFEDIFNQTFAHHGLKPFYAVKCDDSRTAITWAKRKMGVALVPESIATTYAQENMIAIKHANWITHLQLVWRKDHQVTPLMKKIIAAI*
>GONCMOKG_01299 group_1699
LLKNLPAIEILLVLLLWAVYIFLLVPIAVVHVGPIKNWFLRLLTIYFLDIQYGDAQNLAINPDFRWLHSLTYQGVIAAIALLTMTCFLVKAWGYYFNPNLKFVKSPSFQKKILLALLIMATIDLFYNIPNLTAAIEPGILEETERYLLIVIFLAGFNRFPKYRIPVAIYGSAILFGLSHLSNFGWHGESFTATIAQVIGVMGSAFIWAELYLYTGKLWLPMIYHFLMDYISDLQSGWNSAGWSWNGEITDYIYTVLIVGVPLLFSIWMLFGKRRQVMEDNADLILNLNGRQSMI*
>GONCMOKG_01300 group_6621
VQDFGEGISEEDQKKIFNRFYRVDKARTREKGGNGLGLSIAQKLVASYNGTISVESVEGQGSQFKLKFPRLTKKKAAKLRKLNEKKQMPKSNLEA*
>GONCMOKG_01301 group_6922
MDETPIFRITKLNIKENDRGEYIREVENNMHNSIPAEEGTLLIGSAHDDAHGEDNYEIELFRNSLAEDLHIAAAHADDFAETIDKISTDKEVIELKPEVITTKAHDALNDNADHFVMRLVKVEVKPEDAEKFAHEVKKEMTTSMAAEPGMEIMMSGVNKKNENEWYFVEVYFDDKAYDAHIKSPQYVEYIENTDGMVARRDVKDLVRDTLATQGAIVLD*
>GONCMOKG_01307 group_30565
MKHKKLVGVASALLTVLGLGITTTVSADPFLNVFAASQGTWTITSVHVPSWGGGSSATGKSNLKKTNSNYASFNADALQNRFGYNVRLCNNQGESKSDYVGLFKNKTTRAGNNGGIKGYHYWADVHSQNFEPSESNVKLHFSADYK*
>GONCMOKG_01308 group_30566
MSKTIGMALKENRLALGYSKKQMAQGIMSANNYARIESDEQSITVDRLIELLSYHKIDIGNFIVEVEDTYKVCPSNSILSQSKLYLKFTKAFYRNDINKVRLYRDELISLNAPEWLQLKIIVATAYMEDKISELSPTIKRRVNHELMKNIDISWTESIAALKLFGNTMSLFDIETVDYRLREVLKTYPQISELPLSLQKNLAGLYLNYCQFCYDKRHLTYINDIAIQIYSTATVPEMFMYRYIFEYYKAVFNKKRDVAKQLQSSITNCGYERYLKNIPVLPNM*
>GONCMOKG_01311 group_6495
LNVLRHYFGKENKVKDFTFSQAYNFFWDKIERANAFYNAIIRLADKPLTDRHVQAWLEFAGEDGGLWTMAINLVKKYGVVPSYAMPESFNTNNTTALAENLARKERKDALVLRKLVSEGKKDEAEKTKKEFLNEIYRMVSVALGEPPKKFDLEYRDDDKKYHLERDLTPQAFVQKYFKSFNFDDYVALSNIPNYEYNKVYHLPLYDNVAGGDQVKYLNVPIEYLAQAAVAQLKAGEAVSFGNDVLKQMERKTGFLDTELYKTDQLFDVDTQMSKADRLNTGEGFATHDMTLVGVDEDNGHIRKWKVENSWGDKFGHKGFYEMSQAWFEQYVYDVIVKKEFLPKELQELLDQPAIDVMPWENFGE*
>GONCMOKG_01317 prsA_2
MDKLLKSLMMTATVFSLLGLAGCSTSNNAEVAQYGKDKKVTQEEFYKELKSSPSSKTILANLLIYDALKAQYGKKLDVKKVNTEYSNYKERYGSQFDNFLAQGAYTKASFKRMIQINLLSRIALESQIKPTDKQLKAAWKDYQPSVSVQHILTTSKTTAEQVIEQLNNGESFSSLAKKYSVDSSTSSDGGKLAAFNQENKNLDSTFKNAAYKLKDGEYTKTPVKVTNGYEIIKMVKHPDKGNFESSKAELTKELYNKWAANSTVMKNVISQVLKDQKVKITDKDLQSALDQYKGSTMSAAN*
>GONCMOKG_01329 menH_6
MQRCDIETELGKINFAYRKGDPLVVFLNGFGSFDTAQSFSKVIEALPNKYGYFASDYLNSGFSGKSLKDYTVSDEATKLAKIINDFNAKKVIILAHSIGGVYAMQMKDKINNLKAFVGIEPTTREIMLNPPKEPAYIEKNKNMAKLQEKIEADLREIFTPEENKKFWTTTEQNAKKFDEKDNLKAQAAYENDSFWKNTTRISDRTPSVVITEKYRENEYMRSEYVSNNSQSKVVVMGDSHYIHFEYPKKIAEIVEEVIDF*
>GONCMOKG_01330 group_22639
MFQQKMVDGTAFNLVILVDGQPAGMIDLHNLNHESGEVGYWLSNDFQHLGIMTESVEFLKKYAFEQLKLDYLILRTHPKNSASQNVAKRSSFVYLKDDENGHKVFVLRNN*
>GONCMOKG_01332 group_25429
MILMLILNLIVPFFRAANFKIIASIQRGGLGLLPLNGLRSSVNQSGQLLGVAIATPLIAFNLTIPALLIDALTFFTSFICTIFFKFNKEHPVQIKVSNNKLKKMYFEWFKLLRALFISKKLLLLVFFSSIDSVIVAFINLMEIKYATVILKNSVYLTALDGFFALGAMLNFTIIYLLFERFNFSEVSWSGLFFQALAFIGLTLTSSIYIATIFIFIIGIFNGASQSLFQTQLHTSFDETMKGKISSLRDAMVAFSNLIMIPVFSRLLNFNLYIAFWIFALCILASSISVFLIFRLKML*
>GONCMOKG_01333 group_4910
MSSCNDCIKFSLNIKDPLLEFLDISTGKYRNREAKFYHAIVHLDHCLNCGSDNIVHNGHLYSNVRYPALDASLPVFIRIAKERIICRNCQTNSMAQTELVDKYCCISNATKRKIIGSLTEDWSMKSIARQTSTNTVQRVLEKYSPSSFEDTDWLPEYLAFDEFRGVDRQLHFIAIDGHTHKIVKVLPTRLKKDIINYFKRFPITVRNKVKTVTMDLNYYYDIMAKELFPNAQVILDRFHIVQMLNRSFNSCRIQEMKKHKKGSWEYNLLKYYWKLYLKPFDDLEKLSRAINPD*
>GONCMOKG_01334 group_4911
VADGLSLNNKLENTYNLMQDISKALKDRDTKKLRNLIQSKDHVGNMMHTTLNTFKRNLHDILNAAKFDESNGCLEGTNRKIKQIERTAYGYANFNHLVTRIKLEEKDAIIKEKASDYYLAA*
>GONCMOKG_01335 group_22640
VCERNTAIDKAYDLGEAAAWDNLVALKNEAKKLSHLEQVILFEHLLEKKTITQLVEECGVPRITLKRLKKQLLGKLRAVMEQ*
>GONCMOKG_01336 group_30568
MRDILNITITAVIAPIVVSVSVHALNEAYDDWLESHRCKKRKHKRNKRRQHRHR*
>GONCMOKG_01337 group_30569
MVDFLDYMNGIINHPEGYIASLQKDVDHYVNSGKWVEDMDKLEYEMNEVAKKVKIEDAKKLVLTIKRMDGTKDTVLQELTNNYGDMLSHDKIIKLVHEVYSKQ*
>GONCMOKG_01340 group_4076
LHVIGQKANDDPRDKITTLLDQQFTTLKRVPALNKTTDTDQVFAFASKYGFPLLIGGMNKENKQKSAVVYDVPAIEKYLAENQLDQITISRFIEGHKYEVTAISDGTNVTLPGIIEHLEQTGSHASDSIAVIQPQNLTEEQQKKIEQESIKLIKQLKTKGIFNLHYLFVDNDLYLLQIKPYAGHNVAFLSKSLDKDITTCATEALIGKNLAELGYPNGLWQNSDFIHIKMPVFSFLNYSSGNTFDSNMKSSGSVMGRDTQLAKALYKGYEASDLHIPSYGTIFISVRDEDKNRVTQLARRFDRLGFKLIATEGTANMFAEAGITTGVVEKVHKDPRNLLDKIRQHKIVMVVNITNLSDAASEDASRIRDEALNTHIPVFSSIETAELILDVLESLALTTQPI*
>GONCMOKG_01344 group_25430
MTSKVWNKLLDIELIIGMIVSIIIGIVGESLPQLYWSRMCWIALTILLLNFILKIWGKNKHSIKIASQWLGSLTLILIFNFLIYTTTSMLNLMVKPLVLVSSIVGIVLLLLVDIPVVVVNFPVVKNWFMRLFMIFILYLNYSYNVNRFLGTSGVIKAIIRSGVIIALATFILAFFITRAWQLKFQWNLKLGKSKNFQWLALILLLTFSVWFAFFNSFVTLAPSLADLLCFWQWDFSTFEVTLNSVLAAIEAGIFEETLRYLNLVILLVAMRNFKYRMIFAIVISSILFSLSHLGNLGISTFLIKFDLETTLQQVVYTFGAGMLFAVIYLYTGKLWLSISIHGLVDLIALSETPLTRIVSPLITDGWISAIIILLIPLVVALLMMTGKRKTFMEENVGRIIAVS*
>GONCMOKG_01345 group_30570
MEKKTVKKIELKEEELSKVVGGTTAFFDIKKFTHKNFTFGWWKK*
>GONCMOKG_01346 group_26311
MKAIGFKKHLKIDDPESLIDFDMEKPTAKGHDLLVKVNAVSVNPVDVGVRKSGHMVLKTPKVIGWDACGVVEEVGSKVSLFKQGDRVFYAGSFIRSGSDSEYQLVDERIVGHAPKTLKDNEAAAMPLTSLTAYEALFEQMGLTWNQENNQSKTILIINGAGGVGSVATQLAHLAGLTVIATASRPDSIKWTQDHGTDYVVNHREDLVKQVRKLGYKYVDYILELKDLDGHWKEMCELIKPEGHIVSITENHRPINLRLLTKKKAHFSWEWMYTKSYYQTEDMISQHDILNKIAQMLDNGKLKCTMTKSLEPLNAINLRKAHKLVESGHMTGKVVVCDWEN*
>GONCMOKG_01348 group_8827
MLSNSVVGRFLDKVVNPYLNLFRKGPFARLAYSTGIDVSPIIALFILYFIQNYVLRWIFDILLRMMV*
>GONCMOKG_01349 group_8826
MERRQASKFYPHFNQEERPVIDYFTGLFNQLIFKHEPILTDFLDPGKRAILRTIVGNDAFVQEYGGYPNAEKKRVYLSEEWLNLRPSDYQIQPYEIEYPQKFTKINHSVILGTLANSGIDTSIFGDIITDNQGKWQFFTKKEMTEFFEEQIDRIGRAKVKLRPISFKEVLVPEDDSIEKTEIVASMRIDAVLSGISRQSRGQIQKMINSQLVKLNWHEIADSNIMIKEDDVLSLRHFGRILIEDVSTTRKGKYKVVLRLWQTKKHN*
>GONCMOKG_01355 group_17409
MVHLNSQNKLSSKKKLGFSKAAQHHKVNTFRSQVQDKADSLTSLAVLDIETTGLNLEKDKIISIGAIKYLENNDCEKFYRLIKVDTEVPDNIEKITQLNKGVLANKGIDIKTALLDLRKFLADRIVVGYNLPFDINFLNRDFKKYCHYSLLNECVDLLSAVKKKNVFLDNYHLSTVLENYNIKNSNPHNSLADAVATMELLKKLIKNDNYKIK*
>GONCMOKG_01356 group_13540
LDEVLTEIEKYPNLVIIYSLVKDEMQMPVIKFAREHNVECVDIFSPVVEAIQQTTHMTPDQKIGAQHSLNQKYFDRISAMEFAVMYDDGKDPKGFLEADVVLLGVSRTSKTPLSLFLANKNLKVANLPLVPETHIPKEIYEIDPKKIIGLTNDPSVLNEIRRQRMIAYGLNPDTTYSNMDSINKELESAQALYKKLGCYVINVAHRSIEETAALILEHLGIDDYAK*
>GONCMOKG_01357 group_16395
LTLGRKKLLLNLDKSVALILLLLPIIIFPFAVTNFDSFFVIFHHILFNNSDWLFDPNTDPIINVLTEGFFASCFAVAGVIYELYFAEKLLRK*
>GONCMOKG_01360 group_744
MEPWLDEGLTNLLENGVYDLTYTKSKSYCAKLMHSKFYTRKNVKRANKILKENANQFINKNQKANYINYPVNNPPKGVDTEDMAYELGMDFPAVLKVAMGENKFFDALHDYYQTYYLKQAATQDFLNIIRKYDNSKKVNNVINKFIDPKYLSE*
>GONCMOKG_01364 group_9506
VKIVHLTYPVKENILSTRIVLALGFFDGVHLGHQRLINQAKEIALQKKLSLVVLTFDRHPKEVYESKRDFKYLETLEEKANKMAELGVDYLAVLPFTKNFSQISAQEFVDNVIVRLNADTVVAGFDYTYGSKNIANMANLPQFSKGRFNIVVMPKQTFNGRKIGSTEIRQAIKDGQMELATELMGHHYVMSGIIGHGKRNGHKLGYPTANLIWAEHKVIPKIGVYATKTKVNGKWYNSMTSVGYNVTINQDKKIYIESNIFDFNEDVYGKPMKIKWYKYTRGEKKFAGLPELKEQLERDEQEIRAYFKQKG*
>GONCMOKG_01365 group_4268
MVNQVIINSPYYKQGFSFQTGSGGAALAVTRYLRQSMIDDGITASFALGGITKPTTDLLEEGLVRKVMDVQDFDKGAAQSMANNKNQQEIDASWYADPHNKGAVVNNLDVSILSALQIDTDFNVNVMTGSDGVIRGAVGGHQDSAAGAKMTIITAPLVRGRNATVVPRVETIVTPGSSIDVLVTERGIAINPARQDLVDAFSKVPGLKILDINELQKMAEKQVGVPKPLEYTDRTVALVEYRDGTIIDTIKEVRD*
>GONCMOKG_01368 group_2952
MLINQAKIGSDILFIKQDDRLKAQINKELFNKISDQTAKNSGSTMLDRYFKYLPRKYHIASQQTSTGFILDVENFDKWLDDDTLMNKYQNSSSFRDKQQRDNQAQLTQTVDMLAKAMLEDREQRRKEEAKKNHSWFGNLFHRN*
>GONCMOKG_01371 dxs_2
MKTNYDVKLGSKVAIIGVRDFYQLGEKVRKLLKKHDINATLINPKYVAHLDTETLTSLMANHELVVTLEDNTLESGFGEKIASYYGPNNMKVRNYGEKKEYTDNESVESIYKRNHLLLNQIFNDIIKIIK*
>GONCMOKG_01372 group_8482
LYNYVEQGLITIKNYDLPEKLKRNTKFHHVRKNKKKLERSIEERPKEIDQRNEFGHWECDLVLGHKTKDDQVLLTLSERMSREFLIIRIPDKTSASVIQAF*
>GONCMOKG_01373 group_15013
MKNGKNHFGLKIGQFISTLRTTLSQGEIFASSIIIAYYILFSIFPIIIIIGNVLPLFHIDTAPIAEYLNLVFPDQVSKFIMPIINSLLKTTSTGYISFGIVFAVWSLSNMVNAIRLGENRLYGVHQVELKLSMLNFLWTRTITFVFTGLMILVFTIATLALVFGQQVLNFLGPIFQLPLNEISKIFSYRYPVLILVMMLALWYLNYVLPNIKLKKRVIWPGVFVTVVGWLALSFLFSFYLHHFPITWENYGIVGTFIIFMLWLNIAAVLFLFGVGVNAAIVRNRVGQVEYSAGRIASYIQKKRRKTK*
>KAAOMOPE_00080 group_7939
MVNRITNIFLKLRRLAIFRIFQRTLVMLMPIAVIGAYFKLFRDAVFSPDSFIYNIFNFDITLPDRFWYAGAFVSQGMVRVTFGLFGIYAAYFAARYTARLYRKDSTMAGMTAVIVIMFCAYANNLANNASDHSPFSSSVLKINAVLLALLIGYGVGQIFHWLGKEHKPVDFEHAARIKERAWNAFIPTIFAIFCGIVLGIIIYEFQIKFLNSSTFKGLVTQIQESNNILLIALLTIPVFLLSWMGIGYPLASLSTTSNSISAANLNFALKHGSAWNVPYKYLGSSLFYPYAEMGGASIVLAMIVIILIYSKNKDSENIAKVNLLPAAFGSTGGMMVGMPIILNPLLLPAIVIIPIINILLAAGAIFCHLIQPCAYPVLSGTPGILVSFFGSNGDWSNLVFSILLFILDIIIRVVLVKSF*
>KAAOMOPE_00303 group_7155
VAEDQVTSGDIENPEEQQMELSLRPQTLDQYLGQKRVKKEMSIYIKAARQRDEALDHVLLYGPPGLGKTTLAFVIANELGVHLKSTSGPAIEKAGDLVALLSDLDPGDVLFIDEIHRLAKPVEEVLYSAMEDYYIDIVIGEGQTTHAVHVPLPPFTLIGATTLAGQLSAPLRDRFGIVEHMQYYTIDELEQIVLRSSDVFHTSIAPEAAHELARRSRGTPRVANRLLKRVRDFAEVKGEKTISLETTEGALKQLQVDDEGLDQTDRRLLRTMIEGYNGGPVGIRTLAANVGEDMETIESLYEPYLLQHGFILLTPRGRMVTDKAYLQLGLPIPGDK*
>KAAOMOPE_00371 group_10153
VSISSFFKKLIAKNKLLFLAMVITSAFASLDGVISPYVIGKITNTLSQKHFSEIPKILLLYLLMMLFLNVSFYLWQFCWGKITKSSNELLRSTAFNTFIASPSEKKITNTLNFINVNVKQIENQCIDSTIMLVYCVEQAIVSLVYILSINGIAAMVFLVCGLIPSVIPRLTRNWVQTGTKKWNSSYENYNQKTSDAVHGFDTIRHANGDNRFKIFVQKALMGEEKKYFLMNFRRNTSNFLAQVSYSLSMVISLAVGTFFVINGQILVGGLISLFLASDRLTSPIISIVNIANQLTSVSPLLKNKALQKSKKQEFNNLDFTKLPNQEKIIFDHCNLGYSNKAILKNINLTVSKGNKVLIIGRSGIGKSTLFKTLLNEIPLLKGKILVDDSLNQANFYTNFGIVSQDTYIFAESLRFNLTLGKDFPTQQVINVLKTVKLSYLANEKSLDMQIGEKGLSLSGGEKRKLEIARALLNQKSILLVDEGLSGLDEESNKQIFALLQSLPQTVIEIEHAVSPEEKNQFNQIIDLGAQY*
>KAAOMOPE_00511 group_12649
MSLAQIVLTTNKTTSNVGDYIRKIGQGERGQILPVIVVDATGTPYDLSDKKIVFSESKDSGKYVVDDGKASTSGKFTLTDPQNGKFSYALQDQVYPESGTAWFDIVSADGTVLDTTVSFRFVVIPSATLHVNDDNYSSTLDALQAHYQGVIKNTETQTQNLINSLTDKINQAISNGQRDVANELTDMRNQLQALHNQENGLIQSWTNDFNARKADFDKLKADWQAQSKTISDSYASKIAEINSQTQSQHDQIQAKADQQLQANQSASDAELAKIKSDAQAQHDQIEKAKNDAIAEITAQRDATINQANADFKAKIDALQTDYDAWKSTTLADFTKQLADIKTNISNDQSTLKDFDQQLDYTKQELADMAKQLDSLDLTKFVTGDQFKDAMAKKASGLKIMGLGGEYVMAVDQSDQNINGLPNGVQGLADIGVLSGALQVLADAILDKNHYTKPEVDKMVNDAKAAIMNTVNTKANASDLNNKADKSQIQSLSSQLESYKQENDNLKNENSQLTNRLQTLENKQFIAHVASEDQVASQSAPIVIVDD*
>KAAOMOPE_00576 group_10434
MAIKLIAVDLDGTLLSSNNTILPETQRMLRVAVQNGIKVVLATGRPLSGVLNFAKQLGIEGDDQYAIVFNGAVIQTISGRVLMSQELNYQDFNNMLRFQRLSHVNVHFETTKYFITTDRDLSVQMQINAALTDNIMKVRDRKEIPKDFTFNKVGFTSTEGADQVEKLWNSFPDWAFQTYDIVRSFDSIIELNALGASKGNALMDLASRLKIAQKDVMIFGDQGNDLSMFSNPNFMKVAMGNAISEIKDKADYVTDDNDHNGIAKALKKFVL*
>KAAOMOPE_00650 group_1485
MPIQQEVQMVIVDKDLRPAFTGVVQIAYAVVGVIDGLFTEFYLFTTQDGYANAYYIAAVIYVIASVLLLVFFAKKYNRILDTANAQDDNQN*
>KAAOMOPE_00675 group_17711
LLRRGYNVTVGSIPNGEIDFVARKNNEIFYYQVSETVLDEKTLERELKPFNKINDHYPKFLLTMNEFGKNDNFNGIKQLNILDWLLE*
>KAAOMOPE_00681 group_5271
LPLRGKVLNTQKAKLQDIFKNEEINTMIYTIGAGVGTEFNVDDSNYDKVIIMTDADDDGAHIQILLLTFFYRYMRPMIEHGKVYIALPPLYRLQKGRGKKTQVQYAWTDEELADDEKKMGRGYSLQRFKGLGEMNAEQLWATTMDPQSRMLIRVKIDDAALAERRVTTLMGDKVAARRKWIEENVKFRMGEDGSILESEDE*
>KAAOMOPE_00744 group_3274
MMLKFLNSRHIAINRKNIFFWLSFLLPALIFLSYFFYSKNGVLTVDLGQQYVDFLAFFRRNLFSHPLRLIYSFSNGLGGSMLATDAYYLCSPFNLLLFLFPQHFLPQAILIIIALKIGAAGLSSYYYWKQKITNHFYALAASSAYALSGYVIGNHYNLMWLDSVILLPLLINAIDRLLAQRKNKLILITFLLWFTNFYTGFMALAFGLLYLLSKIFFINKQERLRLNWIYLRKSIAGSFLDAFMLFPVLIEMLQGKASSTASWNLGWQFSPVEQLTKLAEGAYNFHEMQEGMPNIYLTMPFLLLTILYFLSKKINWQRKLANGILLIFLIASLFWTPLVLLWHLGQFPVWYPGRFSFVLIFFALNLGVIALEQKERIAYWQTGLLTLFSLGLIVYIVFNASHFDFLTEDAQIATGAFLALGILFIGFIYHQHSFAAPFFYLVIELELIVNLVLSLGNLAYQKNSDYQNFTTNVSQAVQYANQHDSGFYRTEKTFYRSDDDPFSAGYYGLSNFNSISDQKVLNLINNLGFLNNSNSYTNFGGTTLTDDLLGIKYYLLPNDEITXXXXSQRSSLVSK*
>KAAOMOPE_00771 group_30588
VDVVRKDAGKIFEQLVASKGIKXXXXKKTFIASKMGISPQYLNNIIHFGGFNADFAFKAAKVLDVNPSIFLTKSYRENLKIK*
>KAAOMOPE_01054 group_9471
LPSDFEIAKGCFATKAKLLDQWEDKIRQEFGQELYIVRADDCFLELLHPNVNKGTGLKELTEKLGITPEEVMAIGDERNDITMFDFAGTAVCMGNGSEEAKKHADYVTTSNDEDGISNAFEKFL*
>KAAOMOPE_01125 group_9534
MKKINANIMGRIYITLLGEFKTKRINLKKTLIKSTIWLTIAASMPVGMAIANANSSTVQAASYNKTEMRSFVRNTLASYYARGTVVIVKDGQPQQISYGYGYYGKRLGAGNSKVVYPVCSLQKVITGAIITQLISAGKFTQYTKISKWYPNLKGADNITVGNLMTHTSGLTAADTEVNRGRVYSEADAINWVVNKLNSTTQNQPGNFSYNNTNYILLAGIIRQETGQSYKQNVQERIINKLGLKRTYFLEDIPAGMTDGISYTWNQKNYQWAQYVKKTQASQLVGAGNLFSAPMDYYRIQLGLTNGQILSRTDFDYMTHLTSRSSNGYSGGLYMKNNDNLKLAYGNLYNTHFGNWIQMTTDNQNGLIMFLNQTQNDENRNKQIGYQILNHIKANTFSAK*
>KAAOMOPE_01160 group_30589
MEIVVRLLLILKKQGQFYGKGQKLILKELSVKLTYKQKLLPSLNLDKKRTLV*
>KAAOMOPE_01167 group_11250
MIEFEKPNITVVEQEDSYGKFVVEPLERGFGTTLGNSLRRVLLTSIPGTGLVYVQIDGVLHEFSTVPGVREDVTKIILNLKKLELKSLSDEQKVIELDIEGPATVTADDLKVDADVQVLNPDQYICTIAEGGHLHMELAVKNGRGYVAASDNKSDDMPIGVIPVDSLFSPIKKVNYQVESTRVGKRDDFDKLTFEIWTDGSIKPNDALSFAAKILVEHFKVFESADANAKFSEVMVEKEDDKKEKKLEMTIEELDLSVRSYNCLKRAGINTLQELTDKTESDMMRVRNLGRKSLEEVKNKLTDLGLSLRQED*
>KAAOMOPE_01238 group_4601
MVIVSTASPYKFPETVYEAITGGPSMQTGVGAIKELHDELGGQLSIGVRALFDREPKTEKIIEPNDMEKEISSILDLK*
>KAAOMOPE_01294 group_6502
MINLFKVHGSQNHFFILDQTQFEHELSDAELKNFTQKITNPQTGLLHGADGVLVVNHPVHSNSLGQMRVINADGSEASMCGNGLRTVARYLSEKTGKDNFLVDTMNASLRVRREKDFASNVPAFAVEISPVRFNKEALPFDNLGQERIIDAWLPEIYPGLRFTSIAVPNPHLISFVNQAEITGPILGIVGKKLNSNNPYFTDGVNVNFAQILDKNKLFVRTYERGVGFTNACGTGMSATSLALTLTHPEIGNLNTPISVYNPGGMVKTIVHYEKNSYWIELIGNATFTHRIKLSEADLRKGDFSNVQIQKTAEQSAYEKFIANLPKFNDITTLA*
>KAAOMOPE_01296 group_9630
MNSQIAVDQINEQGHLTIGGVDIVELAQKYGTPLVVYDVDQIRRQIRAFKKVFEEENMAYAVSYASKAFAAIAMYQVIAEEGAYTDVVSAGELFTAIKANFPMERVSFHGNNKSLTELEMAVKNHVGKIIIDNFHEIQLLAQVLKKYDATISVMLRIAPGISAHTHEYDQTGQIDSKFGFDLESGQAEKALKQVLANPRMKMLGIHAHIGSQIFALNGFEMGAQKLMVVAQDWREKYGYLAQVINVGGGFGIKYTQEDHPLRPEEFVKTIVKVIKTEAEKMNYPLPEIDIEPGRSIVGPAGYNLYTVGSRKDIPGYRSYITVDGGMGDNIRPALYQAKYETVLATDPQAPLTEHVRIAGKYCESGDILAEDQALPQVKAGDLLAMLDTGAYGYSMASNYNRNPRPAVVFAENGKAKLVIKRESLEDLVHLDQSYLN*
>KAAOMOPE_01317 group_10473
MPNTKELKNKYDAIVVGSGGAGLTAALQAHELGLNVVVLEKMRKLVVTLVVLQVE*
>KAAOMOPE_01462 group_11477
MYNIILAEVPKEKLGFMMGIGTMITACVVALGPVFGGMITDALNWRWIFIISLFLMKNARKFPVF*
>KAAOMOPE_01470 rsmG_1
MNPEKFILELSKHNFKLTDQQIEQFKIYFNYLIEVNEHVNLTRITEEDEVYLKHFYDSITPLFTLAMFLKMVPLFVMLVLVLVFHQFRSRFCSQN*
>KAAOMOPE_01537 group_3243
MYKNYITGQTALTLNLDFAIPANHLANVISWFVDSIPEDVLVGKTAKTGRPAYHPAMMLKILLFAYSRRVFSGRKIELMLEENLPMMILADQQKISYHTINNFRSSSHANELIKKSFIYFTNLLEDEGLINEGAAFIDGTKIEADANRYTFVWRKAVEKYHEKLKGQAVELYDELITKEVVKEMEKEKVQTSQGLKELAQETEAEINKLTKEIEQENKAIPGGSPRKAKRRGLKKILHRLRKDYVPRMQKYEEAEEIFAGRNSYSKTDHDATFMHMKEDHMKNGQLKPGYNIQAVTTXXXXM*
>KAAOMOPE_01538 group_3244
LDQMTVLDKFDKIVADAGYGSEYNYSMLEEKYPDKKYFIPYTMYEKEQTKKYKNDPTKLINWYYNEKDDYYIDHHGVRFNFKYYSQRKDRSTGQVRDFKVYEADEFQLTPELEQLAKTASGRQRQVRYNPNWQYLKEKAKEVLQSEEGRHIYGMRKYDVEPVFGHLKNVFGMRRTHLRGKEKVETDIGIAFMMMNLNKYCQRRWLKGRFLLLKILKRTKKRSRFLKKEILIVFIHLEASFFPDTFLFFYAVLTNMILSTSKIPSTYFIVAS*
>KAAOMOPE_01539 group_4388
VKIDPQTIGGMQVAQRVALLGKIGIDDPYRAVTNNKGIMNGADAVLIATGNDYRAIEAATAVLANHDGQYRSLSKWTMQGSYLVGELTLPMAIGVVGGSIKARHDVQQSFAILGQKITSKTLAEIIVSVALANNLAALLAISTVGIQAGHMKLQARNVVAELTDNEHERKQLLAAMISEKNYSESHAKELLAKIMQVGIXXXXIDQIGLFTPDKYVDMVDLANARKQDQNKFLVGIGQREMSVADITQDAVSMGINATLKFIDKIDKNKVGLLIFGTESSIDQSKSASLFVKTALKLKPEVRTFEVKEACFGLTASLMMARDFVRVHPEQTAIVIGSDIARYGVNTAGEVTQGAGSVAMLIKADPSILALNNGHSAYSEDINDFWRPNYSRTALVDGKYSTQVYLDFFKKTFTDYKKQKGLKTSDFDAITYHLPFTKMGLKANNIAIEGQDQATMIKLERSFAAAKQLSSRVGNIYTASLYMSLLSLLENGELPAGSLIGLFSYGSGAMAEFYSGKLVEGYEKQVDPTADQAMLDRRKKLTVKQYEDVFNTALLDPEDGLELTSDDEVGTWYFAGTKDHIRQYRVKE*
>KAAOMOPE_01572 group_10491
MKKSERLNQELIYLSDKKVFHLKELEEHFAISERTALRDIADLEQLGLAFYTESGRNGGYHLTNSKLLLPIRFNTQEINAIFFALQAIRGISETPYSNAYDEIELKLVKSLPQNLQEQVKLQKQLVHFYSQPSLNEVKFFATLLKACIDNSLIEVENFQFVQGKQKLQLLDIFFQAGNWFCHAYNLDLKKWYVLRLDKFEAVRVLPTETKIMNKEPLTANLQKYEENYYQVPYSCLLTENGEQKVKYNSYPIMNIVHDAGKIYLQGKYNREELHYLVDYLISLGSDVQVLQPSELKKNYLTKLKQIMKKY*
>KAAOMOPE_01598 group_1745
MADKKLLLIDGNSVAFRAFYALYRQLESFKSPDGLHTNAIYAFKNMLDVLLKDVDPTHILVAFDAGKVTFRTKMYGEYKGGRAKTPEELLEQMPYIQEMLHDLGIKTYELKNYEADDIIGTFVDKGEKNGFTTTVVTGDRDLTQLASPSTTVEVTKSGVSQLEAYTPEHMKEVNGVTPTEFIDMKALMGDNSDNYPGVEGIGPKTASNLIQEYGSVENLYDHIDEMKKSKRKERLIRDKDKAFLAKKLATIDRDSPVTLDIDDIKRQPVDYEKLRQFYEKMNFRKFLADLNASGAGQDSTEVEKVEYIVLNDDNVKDVKATEDDTIEFYLEMLGANYHLAPFVGFSLKITDKIYVSRDVELLEEDNIKHILEDEKIKKNVFDLKRTMVAAHRLDIHTHGLDYDMLLASYLINNENNSNDLGEIAHLYGDYSVKTDLEVYGKGKSEHIPDDDDELFNHLASKINAIESLKKPLLEKLKDHEQDDLFETIEIPTARVLARMEMNGMKVEASTLIQLQNEFAVKLKELEDKIYSQAGEKFNLNSPKQLGHILFEKLGLPPIKKTKTGYSTSVEVLDQLKTQSPIVSEILDYRQIAKIQSTYVKGLLDVIQSDGRVHTRYLQTLTATGRLSSVDPNLQNIPTRTEEGKQIRKAFVPSEPDGYIFSCDYSQVELRVLAHVSGDQNMQEAFKTGYDIHSHTAMKIFHLDSPDEVTPLMRRHAKAVNFGIVYGISDYGLSKNLGISRKRAQEFIDNYFEQYPQIREYMDKAVQTAREKGYAETIMHRRRYLPDIHAKKFTVRSFAERTAINSPIQGSAADIIKIAMINMQKKLDELHLKTKIVVQVHDELIFDVPKDELETIKKIVPEVMQSAVKLDVPLIADSGWGHNWYDAK*
>KAAOMOPE_01673 group_2869
MEYKNKYFAGERILYGLTDAILDGITFGSGESPLKEAKNIRLKNSIFKWKYPLWYDENVKVENTTFETMSRSGIWYTKNISIKNSALQAPKLFRRTSHIILDNVHFANAEETMWTCNDIKITNSQINGDYFGKDSQNIYLDHVSVVGNYVFDGAENIEVHNSTFISKDAFWNCNNVTIYDSIIDGEYLAWNTNNITLINCKIESDQGLNYIDQLEIKNGSLIHTDLAFEYVSNLDVELNTKIDSIKNPISGKITVPEIGTLIIDPDKVDPSKTELDCPKIGTKIVHSDTNQTPKD*
>KAAOMOPE_01674 group_5123
MQYDFENAPDRSKTDSVKWDVKSDELPMWIADMDFKTAPEIIEAMQQKLTLGAFGYEFPQADYFNAVADWYETEHNHRPQTNWMIFTTGVVPAISSIVRRISHIGDNVLVQEPVYNIFYNSILNNGRHVLSSDLAFDGKSYSINWADLEQKLAEPLTTLMIFCNPHNPVGKVWTSEEVQKIADLCHQYHVTLLSDEIHGDLVRQGPDYTPAFSVTGEAQNSVISLVSPSKTFNVAALHSATAIVPNENLRNMVNRGLNSDEVAEPNLLAIPATIAAYEQGHDWLNALKKQLKQNFAYVQNFIEKNIPEVQIISGNATYLMWIDVQKISTDSQELAEFIRQETGLIISAGSVYRGNGHDFIRINLACPLTMVKDGMQRLATGIRKYNK*
>KAAOMOPE_01684 group_5534
MNKISGKQKVSFTGLLIAIGIVYGDIGTSPLYVMKSIVTENGGISNVNRELIVGSISLIFWTVTLLTTVKYVIIALKATNHGEGGIFSLYALVRKRAKWLVIPALIGGAALLADGTLTPAVTVTTSIEGLKNMRFGDVIPVSSQDMVILITIVILVLLFSIQRMGTSVIGKAFGPIMLLWFTFLGFIGLMNLSHDWSLLDAINPIHALRILFSPANKVGILILGSIFLATTGAEALYSDVGHVGKSNIMGSWPYVFVCLILNYLGQGVWILQNANYHAGNGDFNPFFEAVPSSLRLFAIALATIAAIIASQALITGSFTLVAEASSLKFLPRMNIIYPSNEKGQIYIPSINKMICVITVAIVFLFRTSHHMEAAYGLAITVTMLMTTILLFEYLGKKGTALSIRCIFLVVFAFIEGMFLFSSLTKFLHGGYVTVLIAGFILAIMYVWFYGNKIRDKREEQNAYVRLDEYTDMLTELSHCDDYPVYATNVVYMAKVKYNKFIKREMLYSILDKRPKRAKAYWFVTVNVTNEPYTAEYAVNTYGTKNVINVQLYLGFRKQTSVNVYLRQIVHDLIADGTIEAQPQQFTTTPGRDVGDFAFVIVNDVISPLTKLTGYEKFMVEARVWLQNLSSNPASWFGLEYADTVVERVPLVLGDHEEEHIQRIKPKKEK*
>KAAOMOPE_01717 group_2876
LVLKIGYPDKIEEIFDLLQVDPKKSLYENEAAMSTVRTKYMLNKLTKPVDRSVWLMPGNLNNACYDPQRNDLTFPAGILQAPFYDINQSRGANYGGIGATIGHEVSHAFDNSGAKFDEHGNMNNWWTDKDFAEFNKRVGQMVDIFDGLXXXXMVLLRLMVSRLLVKILLI*
>KAAOMOPE_01752 group_2771
VLWKLSLTGLKSRFKDYAVLFSGLTLAAAIFYMFMTIAINPAFLKGSMAIAFSITQMVFIFGIALLAIITLVYIVYANSFLLSMRKKDYGTYMILGARNSKIGRLIFTETVVIGLLATALGILIGIGLTQVVSQLLISQLGLQLHKFLGFYLPAILWTVVFFVVLFFLAAIWNRHKLVSTSVIKLLHEDQKPVKLRNNRIWKATEVILGLALLAIGYWAMWDYHQLQIKSVEIGFVTILAGSYFVFDSVFTTVINALRKNKKFKYSKLHSFTLGQLKFRLGDYNRVLTVISLLFALALGAITVGLNFNNMTETALQATYYDAVLYKRDAKVNQQLKKVAVRKQTTLNYKVNGKKKFPVLYVTDQEIAKKKIKFQSGRKNGDQMNWKTKTITVAGVKNKKQEMNFQLASLTPYSDYEVKVVTPAEYVKIPGKNKQVTLLLINNFRSNFNNIEKLQKMSLDQTVTKDAQGVYVSLNNSKSAQYRLVASVASGFEFMGFFLGLAFLAMLASTLMFKVLSGANSDRPRYEMLWKVGSRRKLLKSSIKAEIGTLFALPAVLGVIDVLFGLQFFKGILANPYDKIWIPFTIFLVLYLLYYLITVKLYEGIVLKK*
>KAAOMOPE_01794 group_2377
LTRNDGKQMGYAKKYDLTEIAQLTKSLPFELSDDQKHVVNEIFADMHSDSQMRRLLQGDVGSGKTVVAVYAIFAAITAGYQAALMVPTEILATQHFKKIDELLRPLGVRVALLTGNTKTLERREIYRELTDGTINVVIGTHALIQDSVIFKKLGLVIIDEQHRFGVGQRQALINKGDQPDILAMTATPIPRTLALTVYGDMTVSEIHHLPAGRKSIISTWKTSSQMKEVYRQMQEQLNQGFRFTL*
>KAAOMOPE_01829 group_824
MFNSALNNQISGVLDQVGFTKDLDKMSAGLNSQIDLDKGNLSGGQRQKLVLARALIHQSPWLLIDEGTSAIDSAGTKQVLQNLLNTPSTVIMIAHNYSTELVSMFDRQIKLTNRGDAE*
>KAAOMOPE_01836 group_9511
LCDLVADARAATPTAAAEYATPNTLDEIAHIKQLTSQLVASMQNIIRSKRERLSRVQNSVILREPTRLYDQQIQQVDQLKQRLQIVCKIG*
>KAAOMOPE_01858 group_17090
LSEENQKKLFGISAIICIILLTITYFGDLAISNTLINYHSWVGTFCQTFGEFPVYLIFALCGQITMTYAWKGDCEKLLAGPLFVGGLALSLWQSKKYVNEFLGYLYSVQTNLKNGKAIAMANSDSVKGGYAGSMIIMVWLLFFVIFTLLVQWWLKNKTTKQLTRYMKIAILASLTVWFALEVNLTLKDLWGRYRPYELTIGNHEFTNWLTINGVNGHKSFPSGHAMAATLCIVFSWFVSNNKHKIFFIGGIVYGVVIAISRVIVGAHFLSDVTFSFFLTVLIIFIMNGLGKKLIEDF*
>KAAOMOPE_01876 group_12392
MRSLSYAILIIPILSIMRGYFQGYADMMPSAMSQFVEQFARVVWMLLTAFVIMKLQHGSYVHAVIQSNLAAAVGALFGIGLLIWFLFSRRKQLDYLVAHSNNRLRVSTTELFGEIIAQAIPFIIIDSGITLFSLVDQYTFHPMIASLVHASSDTIEDWYALFGLNANKLIMIIVSLASAMAVTAIPLLSAAHTRGDYKSISKQIANTMDLFLFVMIPAAFGMAAISRPIYTVFYGPDLLGSNVLYLSSFTAISLGLFTVLMAILQGLSGNGLAIKYLVLGLILKGILQYPMIFLFKVYGPLVATNLGLLIIVALSLKHLEVQYDFNLNRTSRRLAGVTAFSVGMFLVVKLCEMGLGKFLNPDHRFNALVLVIVAVGAGVVFYGLVTLKTGLVQSVLGSKVESILVRLHMDK*
>KAAOMOPE_01905 group_11407
LKTKSILTKTIAVAALSLAGIGAINQLDNNEAQAAVVQNDAAVYTTTQATTVYNNYENPVATGQTLAAGTNWKIIKTAYDSKGQKWYDLGLNQWVLATNYTTSQNTQARQENTYTQTQTPAQQTTQASQSQSSYTYSNVNYTPKTTTTSSYSSTATGSEASAKAWIASKESGGSYSARNGQYVGKYQLSSSYLNGDYSAANQERVADNYVKSRYGSWSAAKSFWQANGWY*
>KAAOMOPE_01919 group_19223
MEKYVVVLAAGKGTRMKSKLYKVLHKVCGKTMVEHVVDAAQGVNPAEIVTIVGTGAGDVEKVLADKSKFAFQEKQLGTGDAVMTAREELGDNDGATLVVTGDTPLFTTDTFNELFKYHAEKGNAATVLTAEAPNPFGYGRIIRDDQGNVLRIVEQKDGKPEELKVKEINTGVFCFDNKKLFEALKHVNNDNAQGEYYLTDVLEILRNSGERVGAYKMPDFSESLGVNDRIALAQATKTMQRRINEQHMRDGVSFIDPDTAYIDADVKIGNDTVIEGNVVIKGNTEIGSDCYITSGSRIVDSKIGNNVTVTSSTVEEAEMDDNTDIGPNSHLRPKAIIRKGAHIGNFVEIKKAEIGENTKVGHLTYVGDATLGKDINIGCGTIFSNYDGVKKFHTNVGDHAFIGAGSTLIAPINVADHAFIAADTTVTKDVNKYDMAIGRGRQVNKPDYWHKLPLSQDKEWD*
>KAAOMOPE_01920 group_1093
VFCIDKTGTLTQNQVVLERHYDLDMQETPQILKFSYLNAYYQTGVKDLIDKAVIDAAGDELDVNEIQRDYNKIDEIPFDYTRKRMSVVVVDNDEHHGQHLLVTKGAAEGMLAISNKVELNGKVEDLTTAWREKILNQINELNDDGLRVLLVGYKLNPAPVGEFSAKDEHDLTIIGYLAYLDPPKETTKEALEDLKKDYVDVKIFTGDNEAVTRAIALQVGLNVDTVYDGTQIEAVSPEELREIVEKCDIFVRITPELRVKIINALKANGHTVGYMGNGNKDALAMKVADVTVTSNTSVDIIKESADIIFEQKDLQLLEEMILMGRKVFSNTMKYIKTFLVTNAGSVIAMVVSSLLLPFLPLLPLQVLILNLLFSISCLVIPFDSVSKNYVKKPQKWSIKRWPKFVLNFGPILAIIDFIAMGLMFYVICPYLVGSNYHHWVFMTLFYSGIFVESLWTRIMVIHTLRDERFPFFKQHATPVVFLVTIGMAIIGTMLPSSSIAPSLGLAQLPFGYWGIVFLLEVIYILLTTLVKHLYLKKEKF*
>KAAOMOPE_01922 group_30590
LKGILIFIVVFGILVFVHEFGHFIVAKKSGILVREFSIGMXXXXFFKLDVTPPLIPFVGYHLVGMFV*
>KAAOMOPE_01927 group_6153
MAELEKIQRTIKKLLPDQPTETLLVLDGSTGQNALLQAKDFDKTTELTGLVLTKLDGSSKGGVVLAIRNEMNLPVKLVGLGERAEDLADFDAANYAIGLFHGLV*
>KAAOMOPE_01945 group_406
LNFLQIIYNSLKHNGKARAAVVVPDNVLFADGVGEAIRKDLLNKCNLHTILRLPTGIFYAQGVQTNVLFFTRGESDKDNTKETWIYDMRHQMRSFGKRNPLSDKDFAEFEKLFCVDDRSKRKETWDKEKNSNGRWRKFTIDEILKRPNTSLDISWMNDEEEHDNRSLKEILDEMNDKSKAIRDAIAELNKALEGIDDED*
>PKOALCCI_00114 group_26778
MKNFSKFTLTALAVTGVIIVAAAVTNWVKEARALDC*
>PKOALCCI_00117 group_25445
MLIYHFKDSMIGECWMARKSVKNRRFSVFRVKKEVYEILTIDGYHYWNVDGLFVKDPQIYSPNKYYINDIKYKETTFYQVSEIYDQIYLGFGFEVNPKLGHRKLLCKRKYPESHHRKPLIDVSR*
>PKOALCCI_00357 group_25446
MEYPKQGDFVFMDAEPHAGHEIGGHDPENQNDRRPYLVLSKEAFNYKTGLVHAMAISSKVRESPFRERIVDFAAGINGDLLLTQVPEYAFEARRGEIVGHITDQGKLEKVLGIFFDEFR*
>PKOALCCI_00386 group_7358
MQLAALRHRTESEDSFVVDPSHVRVRFHSAKNDVKKVIVHYCDNYLPLEQAKTCEMEKIGVGQCEDHWGITLEAPYHRLKYTFEVIGSDGTSVVVGDRAISSDVDKAIMEDGSYFKVPYCHEIDMVKTPEWVKHTVWYQIFPERFANGDKSNDPQGVKAWNPEDHPGREDFYGGDLQGVLDHLDYLKKLGVNGLYFCPIFKASSNHKYDTIDYLQVDPAFGDKDLFAKVVNEAHARGMKVMLDAVFNHLGDQSMQWQDVVKNGPSSRFASWFHINEYPVEPYRDPLKGEGSPKFDTFAFEKHMPKLNTANPEVQDFLLEIATYWVKYFDIDAWRLDVANEVDHHFWKKFHKVVTDIKSDFYIVGEVWHSARPWLNGDEFTGVMNYPYTLQIEDHFFKHKLSAQELTSRLTDQLMKYRDATNAAMMNMLDSHDTARILTVANGDQDLALQALAFEFMQKGSPCIYYGTEMGMTGGNDPDCRKPMDWAKEDGPVWQRVHQLIDFRLQHDETFGKGRIKLHVTENGLIEVDREGNERIKAYFNTTDHPVEINCENTFSQDYENNQLAPKGFVVSVH*
>PKOALCCI_00401 group_16424
MSKWYNVFQPIYQVDKDLNVTISHYEMLLRDENDSFPNNDFFRVIGTEEENQKWILAEKESIDQAFAKYPDICINLNIEPIQFAYPSVWKFIENIYSKYGKKVVIEVTERQLQAGTLGNKQFDKSFQRFHDIGLDVVLDDVDSGGHSFTFVDHHSDIISGIKLSLLDFDPISSDTTIKFIDAWASFAKEKHLDLVVEAIRNKEIAQKFAGNKHIFQQGYYWQQGVKLEDLPTVYGFKK*
>PKOALCCI_00466 group_12397
LLVILAACSATAYSIDGIAYSSNEFFLLTHVSTGTLIIQIIIYLLIIWILLGLLGFTIRRLHDTDHTGWWYWISVIPFGYLFLLYFMVLPTVEKPVRWGSYLFKEKK*
>PKOALCCI_00583 group_30609
MSKNIATAYVRFVQASGGKRRPIFILQENGDKVFFFDITTKFKNKPQKIRKYYFEIKEYENTGLKKHSWIDTYRRYSVSKKDTNVKHIGRLSDQDIHRLVKFLRKNAKK*
>PKOALCCI_00603 group_9783
MSEKQVFEGSRAFLMIPPAIARDKELLKKPKTIILMGEIISMLNVTGEFFMSNKKIAERLDVSARTVNEYLGILESKKLIERTKIISQENGAIVGRQIRAGVDLVKRASLGWGNTLHGGSETHFTPLVKPTSHKYNSNNRTTNRTVEDTYSSADAEPPIPYKEIIDYLNKKTNQHLRYQTKAYQKLIRQRFEEGATLEDFKKAIDNQAYAWQGTKFWKYMRPSTLFRASKFDSYVNANDLNQAKQPSNGGYGGEPNISDIPDDDLPF*
>PKOALCCI_00615 group_25447
MNKEIEALSLDELEKIREKLFQLGLLTRDADLSNKIYEVIDLVEKKMEVRKMKINYDSGENEATRSLLSTESDAVKSAVKDISQVIKQRHLSYAEAKRALDFVDQELLHVLFDKAQF*
>PKOALCCI_00616 group_25448
MPKITAKAARVNADLTLKEAAAKLGVSYQNLSNLENDEDKITLGLAKKMSKIYQIPMDFIFK*
>PKOALCCI_00617 group_25450
MARGESTPLDKENKNIVSNNLVEIARSKNLRQADIVRLSGLAKSTINGYFKGISLPTETNLLKLSKALNVSPADIDPRYSNNKPTNKYSDADLDEMIDNAHSYDGKLVDDHDRALIKQYLKALFSNK*
>PKOALCCI_00618 group_25453
MDSHLKRLLKKYNLKIQFGPTHGDGCIVETPDGYPNLLVVKEGLSDEQTEKVIIHEIGHAENDDDTQKDYKDNPVTRLCSEDGAKSFAVHELIKKYVDLGNDVYSANWLTLAKYIGTDDYLQVQEELMKYGVN*
>PKOALCCI_00619 group_30610
MFSLFIACILLIIWVWYESSSKNQLQKKIDELKLKQETLSDQINTLNLKNSKLQGENKKLKEQNHTLQEAAMTPFELKESRAKKQRAENYKLWNDELSRDISTGAKKFVWRCMQDSRVCEKCKKLDGKTFTKKDIPELKKFYKAHKGDYGCRCYLESY*
>PKOALCCI_00620 group_30611
MTGFRKPSVKKSFSARTTGRINRSVKRATNPFYGKKGTGFVRDTERSVKNAVYHRTTTGGLSSIKRSKVKEDNEPSSGLDAFFDFVGAIGGLLGTLLELTFIIFIGWLFFSIF*
>PKOALCCI_00621 group_30612
MKHKFLVTAMASIMLAGSVGAVTVPTQTVQAISKYSYHWHWVKVKRDVKVYRLRFPLYKAPKFDGILEKTSDIEVRYVPTTIILN*
>PKOALCCI_00622 group_30613
MNLSASDIAAWFGAITGGISLGLQFYQEFKGKIKINLNPSNTSSYRLPGKYLASKYYDLSPTDVVAISVRITNTKKAPVQLKNVSIESKTQVAMAYPFEFKPIAYMTEDGKGSPVVMFPKLAPYSQFPFEINPGESKDLQLVFIFGYKEKEPKFIFDFGPKNKEITLKIPSLVDDLHSRKCKLV*
>PKOALCCI_00623 group_30614
MKKLIYKLVNKIYQCVAPEEVLHPKYPIVRSFHNQSNEDLIIQSMTDMVNLNDLEDIKSIKLTYTFENGDHQREMEFSK*
>PKOALCCI_00624 group_25455
MSNDKYVTHEELNHAVDKLDAKIDLSSEIKEVPQATISVLQSLGIIQLKEGQYINETSFNKKYALLKSFLISKSNDSETNKNLYLRIIPFEIVLTAFGASLFQCIF*
>PKOALCCI_00625 group_30615
MKLNEEYEFNHLGLVFHDKENHETYPVLDIRQTWAILFLIKKYTETGSLQKLLEQFRKE*
>PKOALCCI_00626 group_30616
MKHKSLITALAAIMLASGVGTVATTTSQTVQAAPFNKRKIVNQGYYVECLTDKKIKLAKIHWRIPHYKSWVTRGYYIPKNSIVYVKRMGTDFGWYLKTSRHAKTTYTVLKKFNDYSWFELW*
>PKOALCCI_00627 group_30617
MPRKKDPEITQYTLKNGKTYYRLKTYIGINPETGRPMNPTRSKLKSRKEAEQLRNELKAKGAAIVANSQKISNERKTVQDVYDIWINNMRLEVRGATLNRFKDTWKNHTQPEFGSNYIDKISPDHVQTYVNSLASKYTTYRSIANQLHRLVRFAIFRHWCENDPFDLVLMPKRSAKQKRDTSTNFYELDELKHFLEVAKDYSYMKYTYFLTVASLGCRRGEALALKWSDIYFDKRVVRIERTVSKDENGKKTIDNVKNGVHHSVPMSDNLYSILKEYREFCDKIGDNFEWIFHTQDGSYNWPQQTDEWIKYLYKFDQKRCEKWDKDHPNDKKKPLRKITPHGLRHTLATLLYDGNERITPKDVQYVLGHRTSKTAMEIYTHVTKKQKKDIKGSINNLDF*
>PKOALCCI_00659 group_12358
VINWSLNGQSKGSVNGQIFQVAVGSQFNPTNFVNSNGEPVIISAVQNSNNNTAASLEATSNPVNTSEAGRYYNVTLTATGLTGKKTTATYTVLITSSHKQALYANGASSIATYHIYGINVRPASTTFKDGDTVYVADQTRTLNNVSYSQVSTKSKSDANSSNIWVKTSSLVKPAGDTNTKTLPVMVDSRAYDKNGNYLGHMYYAYNDIEIVPTVVTINGKTYYKVANKDEYVRVTNITGNQRTFKHNAYIYWSSYRRTPGTGKMYRGQTVTTYGGQMRFKNGKKYYRIEGCRNNNKRYIKAVNFY*
>PKOALCCI_00979 group_30618
MTIKTLNDLITVLKKSIAQDEKDGDREAAEVQKSQLKLAKRLNNSDDGFIASIENYDGKTVMCADDETKRFYIFYTNEEFTGRSAILGYLTTDEAKHILDDCKEVIDPVTSTTSYADRIVNGYKKAIETNDEFTKTKILLQLNNRFLEHYDDVYGKSAIINKLVDDITKLYKSRIIDFSDLNLMGLYSND*
>PKOALCCI_00980 group_30619
MTKIIFDKNKIITETKKAVLIKTPSFYKLWLPKSLVKRKMWFLEAFLPSNMKFKLFTQNSELICTNKEVWSAFNDPDFVAIHHKDEEVIYHKPKKMTPKKVKVDDSLKR*
>PKOALCCI_00981 group_30620
MIPLSGNQKKAIEKLEKLRVGALFMEPGTGKTRTAVELINSSKTDYVLFLVPFQTKKI*
>PKOALCCI_00982 group_30621
LELLKEIQEYKFPFGVCDESLKIKNIHAKRTKRVMKIGKYAYYKLILNGTPISKNVLDVYPQMEFLSPKILDMSYSQYWNTFIESETHQNACSNYTIIKDNVNIDYLYSKIEPYVFDAKLSMRINQNEHNVEYTCYDPKAYYQAKQEMLDNLSFMEDLDFLAMTQKMQHSYSLDLWHVEACEDVVKKLKENTIIFVKYLDTKAYLKKKFPHCKVMTYGKGSFGLNLQEYKNIIFYDKTWDYAQLEQAKRRIYRLGQSEDVDYYFLTSDLGLDKLMRNCVKNKNNLLNFFKDASKRLEVINEL*
>PKOALCCI_00983 group_30622
MSSKKYLNINVYEATQKRLKFIFGEFDNVLVAFSGGKDSGVLLNLAYDYAKRHNQLDKLGMYFLDYEVQYSTTMNYVKKMFDKFDDIKRYWLCLPNSVPSATSMSTGIWIPWEKSKKDIWVRSMPEMDYVINEDNVPWNYQPATSDYQVQEDFTKWFSSKYGKTAVLIGIRTDESYDRYRAIKSNNKVNSYHGKEYLVGKDDITVNAYPVYDWSVKDIWVCNGKQAFPYNKIYDLYYMAGMPINEMRVASPFLSEGLSDLHYYQVIEPNTWAKMLGRVNGVNFASIYGKTTAMGWKNINLPKGMTWKSYLKFLLSTLPKQTRKDYQKIFKTSIEFWDKKGGVLDDETIKELKEAGIPLEIKGKTNYKTDKKAVVFHDYPDDAPVKKFRTVPSYKRMCITIMKNDHTAKYMGFARTKAQEEKRRKAIEKYSKIL*
>PKOALCCI_00984 group_30842
LKNTAKFCSPAYNVRPVPIEKIQANTYNPNHVAPPEMKLLYESIKDDGYTMPIVCYYLKDKDKYEIVDGYHRYTTMLKHKDIYDRENGMLPVTVIDKPIEDRIASTIRHNRARGEHSIDLMVNIVKELKDAGMSDAWIMKNIGMDADELLRLQQVGGLAAMFKDEDYSKAWK*
>PKOALCCI_00985 group_30623
MNDLEKAEALMTSKKYRLSDICKATGIPLNTLKSYSSGRSPLKTVAWERVHLLAKLYDLKNHK*
>PKOALCCI_00986 group_10658
MRRDSTRIYIDIMLNLANKISDVYPNLNKTSKLIADVYFKDSTLFLSKNLQELGAITKTSGASVIRFCRKLGFKGFKDFQIACAQEIPGKQDNTVDTIINENDEPTSVLYKLQISLEKNIADIGKTIDHQSLASAVQLMRAAQKIYVAGEGASGLAAQDLFYKLIRSGKDAAFVQSSHIALEQVANIKTEDILITFSYSGLTQEPLLMAKQAKENQAKIIAVTRAQNSPLKDIADTIIALPSNEKLLRYGAVNSLFAEIFASSLLYLSLISPNLKELNMKMKTTQNLTNQLKV*
>PKOALCCI_01139 tdk_2
MAQLFFRYGAMSSGKTIEILKVAHNYEAQGRKIALMTSGLG*
>PKOALCCI_01140 group_10379
MSFKSGIAKVAGKSSYWFLHNALKGGTSFPGKLAMKIDPEVLNSLAKGYETVIVTGTNGKTMTTALIVEALKKKYGDVLTNPSGSNMQQGIVTAFLAHKHKRVKRKIAVLEVDEANVKMVTKLLHPSVFVLTNIFRDQMDRYGEIYTTYDKIVNGIKLAPDATIIANGDASIFSSVELPNKKIFYGFKLPDDKPENDFKAPVNTDGVLCPKCDHILHYHERIYANLGDFFCPNCGYHRPDLTFTVNKIIDQTPNSSTFQMGNKQYSINIGGTYNIYNALAAYSVARHLGLTEAEVAQAFAENKRIFGRQELIHYGDKDIDLILVKNPVGLDEVLHMLNTEKDDYSLVALLNANHADGIDTSWIWDADFEGLDKEKIKKILVGGQRWHDMGFRLEIAGFDPGQMSTNPDDDSLIEEIKKLPTKKVYILSTYTAMLALRKKMAEKKIIKAGM*
>PKOALCCI_01205 group_11342
MAYTFLAAQGHSIGKSLFEADKVDLAKELLAKAGDKIVLPVDNVAATEFSNDASREVVGDDIPDNMMGLDIGPKTVEKFKEILKDAKTVVWNGPMGAFEMPNFAEGTLEVGRALADLKDATTIIGGGDSTAAAKQLGIAPKITHISTGGGASLNYLEGKELPGIACVSDK*
>PKOALCCI_01281 group_17404
MNKNNKYNILIYLDLVAAILFPVIAVFQVEEYSANIVNGLFLILILAIMTGLLLPNIMVSWLIILLTTIAAGFLVLGYVVIPTEAKWFLVVAFPIEAGLLTVLRYYVLDWRFISKNRQDIRNYLKRYNGALKMHTRYTANKIYSKVISNIKERPQLHLWMHVSMLRWANHEQFAQLHPEEHAQYLEKLADILKKRRLAAEELFYLGDATFFIISPELRDDIIKQINQETIAELKEVQDDLPGGLKWTSQRIDETNVDRFTDPNVIVKHLDRELETDLIVEYLKDEAND*
>PKOALCCI_01286 group_1667
LNNNLLPFISQIFVQLSLNTYRNQVSLQGIMTGLAFASPKLAVPTPVVDLRQEKYVMGFADRYLLFDQKNIPIVRNRLQIDEDKISLVKDYDQTGETVALLDVPRNQIELNAALEKDYQQIYLRFLLDQLPVEQIPAKNYFGAVLKYIYSHPTLKPADYRTVAPYLGLDYDSVLFILRVFFELGFVKLDEGKLVGEPSPKKQPLTASKYLMGTSSQIKFVNQLRTMPSQRLITYVNNLTNK*
>PKOALCCI_01433 group_2779
VLWKLSLTGLKSRFKDYAVLFSGLTLAAAIFYMFMTIAINPAFLKGSMAIAFSITQMVFIFGIALLAIITLVYIVYANSFLLSMRKKDYGTYMILGARNSKIGRLIFTETVVIGLLATALGILIGIGLTQVVSQLLISQLGLQLHKFLGFYLPAILWTVVFFVVLFFLAAIWNRHKLVSTSVIKLLHEDQKPVKLRNNRIWKATEVILGLALLAIGYWAMWDYHQLQIKSVEIGFVTILAGSYFVFDSVFTTVINALRKNKKFKYSKLHSFTLGQLKFRLGDYNRVLTVISLLFALALGAITVGLNFNNMTETALQATYYDAVLYKRDAKVNQQLKKVAVRKQTTLNYKVNGKKKFPVLYVTDQEIAKKKIKFQSGRKNGDQMNWKTKTITVAGVKNKKQEMNFQLASLTPYSDYEVKVVTPAEYVKIPGKNKQVTLLLINNFRSNFNNIEKLQKMSLDQTVTKDAQGVYVSLNNSKSAQYRLVASVASGFEFMGFFLGLAFLAMLASTLMFKVLSGANSDRPRYEMLWKVGSRRKLLKSSIKAEIGTLFALPAVLGVIDVLFGLQFFKGILANPYDKIWIPFTIFLVLYLLYYLITVKLYEGIVLKK*
>PKOALCCI_01465 group_3531
LTVGGLFNLAPDYHNANFWKQIDLARSTYATDPQKRLNALVNAEKQLIQKDAFAAPLFQQGTSYLLNKRVKGFQLSPYGNVAYYWNVKMK*
>PKOALCCI_01560 group_6698
MFKIIVELFLLVIISAAITPFIRRLAFVLGAVDNPNARRVNKKPMPTIGGLGFLLLLISVLLFCCVSNFRLMKFFRFYSLQA*
>PKOALCCI_01591 group_14325
MDQAKSKNSSLTNVIAYALIGCIAFVVMKFEFPIMPGVAFLKFDFSDVIITIGMFIFGIVPGVIIALIRMLLSLIFSGFALPSLVGNLAAFLASMSFAVPFYLLSKNVSADNRKTMMGRVKPICGLVIGIIAMAAVMSLANAFVLTPIYAVTAVPNLPAINSYSALLSFTEKVYLGQLLHLPSMSTYIFSIIMPFNLLKGLINAVAVYLLFEATLKTIKPFVRKRFNLN*
>PKOALCCI_01593 rluB_3
MAERLQKVIAEAGIASRRKAEKMIVAGRVKVDGHVVTKLGTKVDTFSNITVDDEPIERESLHTYLFYKPRGVVSTAEDDRGRKNCS*
>PKOALCCI_01601 group_30624
MVNKVIPVIAILRAPYLSNKRPVIGDIIPIINAPGSNIKPEWKAETPRKF*
>PKOALCCI_01612 group_1123
MYWLTYIKDRAWVKILLATALMGILYLAAQGMIYYIQFVIRVQEEEYNKKVRARLATHYFRDGQNHQVPAVQNRMTNDLEMIRKNYFDWYPIVPFYGSMFVAALVALLTINWSIFLTSVVIDIVSYFVPKLVQKKMEQATNNVSEQNKHYLDVLAKWFSGLEELRRYFAGAKLFQVGEKTSSKVEQAHVKQTAAQQQLIILNGICNMVGQIILLSLTAFLITKNLVIFGAIMSVQNFAANISIGLQQTIQALSFMKSSQDLMKQVDGDATVIEKVKAGQEETPVAFSTKDLALQYPNGEKLTFPDIAVKPGEKILLTGDSGAGKSTLFKLILGELKPSTGKIEFQNSQGLTIKPNMSRIGYIPQEPNLFPGTIKENITMFNKQLNNQVAQVLDEVNFAADIKKFKAGVDEKIDLDNLNISGGQRQKIVLARSKIHDSDIILIDEGTSAIDQTATMDILQKLLKSKTTIVFIAHNFNKQMQEMFDREIHLIKE*
>PKOALCCI_01629 group_11333
MTKFLTKLTKLEQEINHTAVKRQVEEIALIDSYVQAGKPLKRAPRRLGLLPDEFEEVLVEVGPDKEGALRDLNNLLNNFRQYLSLIYGIWSLPNIQTAQLIKNKLHVQTALEIMAGNAYWSQALTQVGIKVHSTDSLEWAKTSTTGAKPFYPVEDLPADQAIKKYHTVNLVLCSWSPNFGHGDLETVAAWHKYNPSCHLLFVGEKDGATNSPEFWHQNWFKNSAALDEINHSLQSFDFINEQVFEIKNEF*
>PKOALCCI_01632 group_1119
MSFKGFIKTNYLRFIYINILSVISGVAAIGRL*
>PKOALCCI_01637 group_12493
MTQLTEEMYAIFDRDEFSFKKLKSQYSEDELAQIKTDFKEIWQTWKEINLNVYQKLPQDKFAKVHVESWTNGWNLRDHYWAAYRLNALXXXXSR*
>PKOALCCI_01669 group_10987
MELIEQILSQNNLKEAIRRVKINKGAPGVDRRTVDELDSYFKKHQVEIKDAIMKMKYRPQAVRRVYIPKANGKKRPLGIPTVVDRVIQQAIAQVLMKIYDPHFSEHSYGFRPGRSAHDAIEQVLEYLNEGYQWVVDLDIEKYFDTVNHDKLISIIREQVNDKTTLHLIRAFLKAGVMEDGWVKPNKLGVPQGGPLSPILSNIYLDKMDKELEQRGLRFVRYADDCNIFVKSGKSAKRVMNSISSWLERKLFLKVNATKTKVVRPTKSNFLGFTFWKSGEYWQAKPGDDRKIKLYDKMRELLCRRKAAAQPLLLVFTKINQVVRGWVNYFRVGDMKYFLIKFSQWLRHKVRVVIIKQWKLPKRIYINLMRINKALKCNFSDEDIHKVANTRLGWYKRSTGHVINFLLSPKVLGISKADRPGLVDPLEYYLSRK*
>PKOALCCI_01670 group_30625
LILVLSIFRNKINKINGQTPAGKYIVTVSYRLNGSKESDMKIENSYVVDILPVKAPQPDTPDVPETPTQPTTPTQPTAPSENNVAPHPETIDKQEKNIPPKAERVNKTKKTSKINKVAKNKTVAPKSEKVSSCQFTKKEIPVKLANSKVSAVSVKEVKLQKAVTQRNVLPQTGEKQTGLTAIGAVFAAIAGIFSLAAFRKRN*
>PKOALCCI_01686 group_30626
MGWRNVIITQHAKLTYSMNMLIVQTKDGINQIPIEDINLVLISTSQAVITSALISKLAKNQCKVIFVDDKYQPVTETVNYYPGARDIKKLKMQFEWNERRKENLWTKIVAAKLKNQISVLKNYRIDETEVEQELYKLEVNDLSNREIAMNGYLTYLGIHHHSVENQFNLACDLMEPFRSIVDYWVKAHENITSFTPDIKYGLVELLSLQIKFNGRNTILTNAISVYVRSCLRYLSGETDDIRIEMSLCNEVPNDAINDNV*
>PKOALCCI_01703 group_2817
MDSNQLFKYVYAKYGLKFKPAVPGSTSVYVLMSPVDSGYFAILSRGQGQSILDLKCGAMAALIRDLPGFTDPMKIKAADWVGAILEKVSEDSLKKALDFAFKLAMNGDEVNIAQNQYFYIAPDKVDDRYQAQAIKPSENLRKKHNNSLVPDRIRKMLEVYDYSILPSRGRAKNFYQQARMMADYDDDYPEFFAFKRFYPTYHDMNTGQLRSYFTWRSKIRQHVFEKTSTSYAFVYIYELLNNIGVDDAQDGYEKLLEFEEKYVRQFDISIDVYLQDWLKDYVLYYDLDEKIIKQRFASEIKRDHDYEVLHHPEKFTAQELAAVFAKKTTYWNSSKVINKNTRGAS*
>PKOALCCI_01713 group_7113
MEYPNLLPRFLKYVKVNSRSDEHSDRFPSTEREENFQKNVIMKDLEELGLSDIHYNQNAGSVIAEIPSNVDYDVPVMGFLAHSDTADFNSENVKPQIHENYDGESKIQLGDSEFYLDPKVFPHLKNYKGQTIITASGDTLLGGDDKCGVSELMTFAEYLMNHPEIKHGKIRLAYSR*
>PKOALCCI_01721 group_10469
MNFEKVKEFVLEKKAYLIGAIILVVGFYGLKKGDHQENAAAVQDQVMQSSTSSSGATTNTNAVTSSSSTTVSKTVTCDISGAVKHQGVYTLKNGARLQELIEAAGGTTARAQLKAINRATLLKDQDKIHIPYKGEKVENVATAGSADNSQNSGSTSSSSPSNQGDGTKINLNTANVTELQKLTGIGQKKAEQIIAYREQNGSFKKIEDLMQVSGIGEKTFASLKDQLAV*
>PKOALCCI_01740 group_1714
MKYLQNVFQGRSFLDCKDYTPAEISYLIDFALHLKELKKEHIPHEYLKGKNIALLFEKASTRTRSAFVVACNDLGAHPEYLGASEIHLGKKESVKDTAKVLGSMYDGIEYRGFAQEDVEELAKYSGVPVWKWVMAAIMLPTVF*
>PKOALCCI_01755 group_10486
MRLQRHKILKXXXXLEDDIKHQIYPQPINATGKRETFVGRIRPDYENKGAFNMWIVADNLLKGAAWNTVENAEYLVKMNLL*
>PKOALCCI_01791 thrB_3
MKGIPHDEKNLIVKTALTVYPGLPPLHLRVKSNIPLAHGLGSSSSAIAAGIELANQIGKLDYQMKKRFN*
>PKOALCCI_01799 group_8895
MSEEIINTVTTKNDFKSALRNAGIKDDDTVLVHTALSKFYYVPNGPETIVEALKEAVPNGTIMMPSQVSTNCDPATWEYPPVQKSLIQVVKDAMPPYNPTTSMTEGLGVTPEYFRTLPDVVRSTILTCQLLFGAKTK*
>PKOALCCI_01803 group_9952
MKNSIQVIKKRRKQIIDLLNHTREISISELSKKMKVSEMTIRRDCDYLSKMGKISKKRGVISLVAPEEIPYLSPLVTLSKA*
>PKOALCCI_01813 group_10875
LYQHFGQIVNGRVPVIAGTGSNDTATTIAFTNEVAQIKGIDYALVVVPPYNKPDQRSMIAHFSAVNAQTKMPIMIYNIPGRTGVKMEKETVVQLSRLKNIKGIKQCASLEEMEYIIDHKDPNFLVFSGEDTQALPARLLGANGVISVASHLYCKQMRRMFDDLYEGNYPEAGTIQRWLTPKMQALFMYPSPAPVKAALNAQGFIVGGCRLPLVALGDEEKEKLAQHLGLNANALMQKLPLNLGKDW*
>PKOALCCI_01853 mepA_3
MGITQKIYGIVILVIVGFAFGAQPLLGYNYGAQNWRRLRDILRFDILVQVVYAVIVGGLLIVFARPVTALFMNQPDIVSAGSYMLLATIVTTPVVGIALVYTTVFQSVGNAWGAFIMAIARQGVIYFVVLELMKMTLGYHGIVWSQAISDILTCVIGFFIYEKALDLKDKIGSAKNKE*
>PKOALCCI_01858 group_10896
MKNASITEVIKKLTNEEIQSVYVEGGPTLANALLAEGQVNNLITYISPILLGQKGKLGISPSSKTTLHNLRAEKLDDNFRIEGEINV*
>PKOALCCI_01890 group_1501
LNFDITPNRADTLGMEGAAYEVGAIIDQKPKVEEKVVLKEDGPAWTDSLDVKVDEKLTPKFYLRKLENIKIQDSPLWLQRRLWNAGIRPINNVVDVTNYIMLLTGQPMHAYDAKTFANGKFEVRLANKGEKLTLLNEKEVDLDPKDIIITDGKKPVMMAGVMGGLDSEITSETTDVILESAIFDPTLDRKAALRHANRTEASSRYEKGVNWDATEKAINMAALLLRNDADATVDEGILKATDQKREPVVVKTTASYLNKVLGTKLSVDEIVKIFDRLCFKVDVDGDNLAVHVPNRRWDISIPADLVEEVGRLYGYDNLESTQPVLPETHGGYSEKEEMMRRMKAIVEGQGLMEAISYSLTSPEKAVRYTKDPKELVEVKSPLNSSRSAMRENLMTGLVDAASYNFARKQTQLALFEQGRTYDHDGGKFNEHEHLAAIYSGNTFAENWQHLTQKVDFYFVKGQLTNLFNAIGIDPEKVVYEAKGIKGMHPTRTAGIYIDKQYVGMIGMIAHAVTIADKALRGSELYGYEIDLDTIIPMLTKGVTAVPAPKFPAIQRDLSLLVDKPVTNQEIENVIKSNAGKYLTELKVIDVYAGAHIDVGKKSIAYNLTFLNRKDTLTDDVVNNAMDKIVAALENDLAIKVR*
>PKOALCCI_01913 group_4279
MAGFAKMFYDFGYNVLVPDARAQGRSEGKYIGYGWAEKDDILRWIYQVIDQTGTNAKIVIMGQSMGGATAMMVSGMLLPPQVKAFIEDCGYSTVKGEINYQAQNLFHMKAFPRFPIVDLVSGINRVKNGFYLKDASAVAQLNKNTRPFLFIHGGKDHFVPTKMVWQNYAATAAQKQIWLAPLAGHALSYPMYPKQYRQQVERFLQKYMG*
>PKOALCCI_01922 group_2509
MYQKYGMDHAAQILTFGTMAAKQVLRDVGRVFGLTGPEITKWTHAIPYSKDKMGLKKAYQESRELRLLVDATPENKLLFKTALGLEGLPRHYSIHAAGLVISDDSIAGISGLQAGPFGIPVTQQTKKYVESLGLLKIDFLGLRNLTVLGNILALVRQQGVKLDPNTIPLNDPKTMELFQQGKTDAVFQFESGGIRGVLRKLHPDNFEDLVAVNALYRPGPMQNIDAFVARKNGTATVHYPDPSLKQILQSTYGILVYQEQVMQTAQILAGFSLGEADILRRAMSKKNQNVIEQERGKFIAGTVKKGHPKEVGERVYHYIEQFANYGFNRSHAVAYTKIAFWLAYLKVHYPAAFYTAMLNSSTSAKAQSYSMQAQEAGVRILPPDINHSQLDYTLQDGKILVGLKAIKGLRLDFAKEIAANTKPYKSFNDFLRRIDAKFLQVDAIEALIMAGAFDSIEDNRNELLLNCKDVIANVQLTGQNMSLSEILGDAPLKPAEPPTAAQKAEMEEKALGFTTTTTPLIAVQKYAQKFNARPLNQFQLNDSGISVGKLMKLKQIRTKNGKTMAFASFADTSSEQEIIIFPPAYEKFGSILKEGDIYLLGVKVQGDRFDQNKKQYFLTNLRKVNFKE*
>PKOALCCI_01948 group_2560
LIIISLLLGIWGIEQKSAVKKVKIDRLSFIIIAIFFIGMLVGFSNLGTGQLGATAIQILIALLALALLIWRSNRIKMPILDLKLFKNHSFTGHIIGFFCIQLISLGNAFLLPNFIQLVNHNTAFLAGLIVLPAGVAGAIMGPIGGRLLDNYGARKPVLFGVSLMLLETLFFAVLPNQMNNIFILIVYIIYMAVMGMILGDVMTDTLAVIDESETTQGNAILNTAQQFAGAVGTSITSAIVASSQKGTKSADLTRIGTQHAYIFLLCLVILIMALFIKYVGRRTATK*
>PKOALCCI_01957 group_13076
MTLLSLFKNTNNNNPHTLIWGADDFLNDYLVRSYAKEDRFKDLEHVTVDCESDGLDELIASLTESSLFSEQKFIVVKNPFFLTAKVSKKLQKQIDDLQKIFENLADLEDVVVIVASYEKIDRRKKLTKTVLKQFNVVEPQIRPYEVASTTKALIKDEGYIITQSALQLLIERSDQVIDTILSNYQKLKMVATDNKITEKSVMQNVDLSLAQNIFAILESALDKNYREAVERLDNQLREGTNPIQLLAVFENQLELILVVKILAQRGRSEPQIVKELGVHPYRVKLALRNRLKIDKLENLLRDAIDLEFKYKNGTYREDNFLKLFILNV*
>PKOALCCI_01973 group_3593
MIDDSKYVYPGTNIQLYDWDNKYDGMMTMRHALEQSRNVPAIKTLAEVGVKRASAFARRMGVNVSPKSGLSVAIGANASSLQMTGAYSAFATMGVYHKPQFVSKIETPDGLTRNYDSNGVRVMKKSTAYMITDMRNQTRLWY*
>HGHLAHIM_00111 group_22651
MTEETANTPVQGAETEQKSKTLNDVLPGEGTNLVYISGMLQGQQVNCEGPIEYTRKLDHPQWPFIPALPQYDPSKCKTPTFDWGKSQWKDESEEARVKQLNDLTEKVASITTDVGKIQETQEAAAQEKEASDKKDDQVFKLISAMNVQLGVINTKLSQVTSKDNDASTKPAVSAQNTQNGTTTEGGAQ*
>HGHLAHIM_00112 group_21069
MFEIYKMEFDIGIVTAVDLKSYIGMGILSQPDYERIVGDESHEESNSTSEVQA*
>HGHLAHIM_00113 group_11304
MNPMKKAIQRLKSKLNVRNSEILIGLFILGKGLWLYHDSHYFIYPPQFQNIENSRYIDLGLILLGALLMITAFLVPYMKTTKRKIQLIIVSKVFLVLAGVVCMVLALLQITHGIFTPFYRMGHSAWGDFIIFCFVYLTASDA*
>HGHLAHIM_00141 group_13646
LITIKSIRELKGMQASGHLLATMFEGLRDVIKPGISTWKIEEFCQDFVSSRGGRLSEQGFEGYKYGTCISVNDEIAHQTPRKDRILKEGDIVKVDVTCNLNGYESDSCTTYPVGEISEADKKLIEVTKKAMYLGIDQAVLGNRIGDIGAAIQHYVEDENHYGDVRELIGHGIQPSIHEDPEVPHWGKAGHGLRLREGMTITCEPMVEAGGDWHIDQRTVDDPNDDWVYYATPDGSNAAQFEHTFAITKDGPKILTLQHPYDGLEKYIPHFDEMDD*
>HGHLAHIM_00167 group_9616
MSGPAAMIHFVNQEIKKLDLRPGQVRQEMSGSVNPYFFKNYPEEAKNKTFNMTVKTRDQIQVIPARSDESLLVAMERAGIIAPSSCRSGVCGACRSRVVNGKVFIPFPGRRAADSEYNYVNTCVTFPISDLTLQVPVHDYANMLG*
>HGHLAHIM_00189 group_9553
MLGTVRKGKITDENDKAYYVQIDGLTYELKKIEITQDDIPKIGDEVEGFIYDNKSHDREMTQFLPFAQPDQYGWGKVTEVRPGLGVFVDVGLPDKDVVLSMDDLPREKERWPRRDDRLLVRLETDEKDRIWAKLADENIFDQLAANFPRGMNNENVFATVYVTREIGAFVLTSDYYLGFVHESQMPRPMKLGEQFKGRVVGVSQYGRLNLSALPRAFEEIDDDAQMILMSLRRRETKTLPFYDKSSAQEIKSYFGISKSAFKRAVGHLLKAGLIEEDKTAGTITLIKDPEENDNGED*
>HGHLAHIM_00192 group_10414
MDKSNLTLELPNFEGPLDLLLHLIQSQKIDIYDIPIAQITSQYLEYLRQMQSLNLQIAGEYFVMSSTLLRIKSQYLLPQNDFVDDIQPDEDPRDELVQQLVQYSVFKKISAYFKERNEEVPITVAKEASVSTTAKVQPLPKGQITAQELATTFTMVLHRLKLQQPDTASIRVAETPINEMMDFLHGQLKRKRQVSFFACADKMQNISDVIGLFLATLELCKKQLIQITQAREFGDLNLERIDTNGK*
>HGHLAHIM_00429 group_829
MFNSALNNQISGVLDQVGFTKDLDKMSAGLNSQIDLDKGNLSGGQRQKLVLARALIHQSPWLLIDEGTSAIDSAGTKQVLQNLLNTPSTVIMIAHNYSTELVSMFDRQIKLTNRGDAE*
>HGHLAHIM_00598 group_20476
MRLWLRRAALISSWPATAFNSFLIAEICLPIVRRFNSSLLSPAPRLAKPPPRCWSKLFSEGWRRGNSYCKRASCTCNLACLVRARLAKISRINSVRSITRILVNFSKLRICTGVNLSLRTKTFAFKP*
>HGHLAHIM_00609 group_13433
MKKIITMALASAALFGSSATTVQAGTYNPKNITSFNINRRNYVAKGKIYKLHLPAAGRLVTNGNVTLKNSMEWTCIPYGKDKNTYYLRKGTYYLTSSKNISVKTTYTRLTKIRKNLETYVETKKNNDNSSLKARKIEIGQDIKAMGEVYDYDSVDYYTFTIDSPQMVTMRMTNNPIYQLGKGNIFSKMNVIMFSENNPVGGSTMLYPESFEINGNKIASQSWYLSKGNYTFSVNTRGLYNFQLTAVPDTRVVPADTEIESLQNTKDGVVANLRDARHAKTYELAWREKGSKAAPFTSSSNTTEVSTAPATRYIDKNDRKIPVSIGKKLVNGQSYYFVARGVSNPDYIRYGNPEKDNYFGAWSNSVEHTYYAPSDATPGAVDLTTAKADSTYHNIHVAWNKIASAQSYRIAYRQKGTNKWYYEVTDQATNAITGITRNRNYEVKLQALNGEKTGPWSAIKTIFVK*
>HGHLAHIM_00640 group_12391
MIASLVHASSDTIEDWYALFGLNANKLIMIIVSLASAMAVTAIPLLSAAHTRGDYKSISKQIANTMDLFLFVMIPAAFGMAAISRPIYTVFYGPDLLGSNVLYLSSFTAISLGLFTVLMAILQGLSGNGLAIKYLVLGLILKGILQYPMIFLFKVYGPLVATNLGLLIIVALSLKHLEVQYDFNLNRTSRRLAGVTAFSVGMFLVVKLCEMGLGKFLNPDHRFNALVLVIVAVGAGVVFYGLVTLKTGLVQSVLGSKVESILVRLHMDK*
>HGHLAHIM_00679 group_691
LNYLKLNRFSHHLQVSFSRLNVICRSLYNLYAPDKLTHRKNIDQTKLSDSSILAMLIWQTEIGIESQRRFCKFFVGLSHSRFNRRAKMLLPLIRCIRQAWNQEVKVAGEFLIIDSFPVPVCQPVRNYRVKIFRDIADIGYKATKKVYYYGFKVHALVSDDGYLLDYAVTKASVHDAKETTELMINAHPINHYLLGDEGYLGKDLAAELKGMGYVLWTPYRKNMKGAKKHNNHQLMAIRRTIESDFSLLSYYNAENNRARSLAGFQQRLEIAILAYNMAYCLERFN*
>HGHLAHIM_00920 dapA_1
MATLIDADLLTAIVTPFDENQKIDFASLEKLVNYLIDQGCNGFVVGGTTGETPTLTHDEKIDLYQHFGQIVNGRVPVIAGTGSNDTATTIAFTNEVAQIKGIDYALVVVPPYNKPDQRSMIAHFSAVNAQTKMPIMIYNIPGRTGVKMEKETVVQLSRLKILRESNNVHL*
>HGHLAHIM_00926 group_10317
LKSRFRWMAVIMSVLLSLFIGFSLSSNQTQAAKKDSGTLKIGMEANYPPYNWTQPTKANGAVPIDGSNSYANGYDVQIAKIIGKRLHKKVIVEKTQWDGLLPALTSGKIDLIIAGMSPTAERRKAINFSEPYRKSTFVVITNKASKYSNAKKLTDFKGAKLTAQQGTLHYDLIKQLKGAKREPAMRDFSAMRQSLASGTIDGYVAEDIEFESYHNVNPNIIAVNLNKMAGFKVDHDDSVTSIGVKKGNTKLLNEVNATLRTISNKKRDQLMSQAIKEQPKVGNETKKENWLVTTWKQYGGMIMSGIGMTLLLALVGTIVGFFIGLLVGIIRTIPTPTTRGKRWTLNVVKWLLSVYVEIFRGTPMMVQAAVIYYGIAQFWHLNLNRTVAALIIVSINTGAYLAEVIRGGIISTPEGQFEAASALGMTHNQRMWHIILPQAIRNCLPSITNEFIVNIKDTSVLSIISVSELFFVGTTIASQSFKFFPTYLMISAIYLILTFTITRIFNFIEKRLEGNKNYNLMANQVQVGTPKDAEANN*
>HGHLAHIM_00934 group_25468
MKYYAYVEKKIAEKLCLVSVSTRSNNIGGKEYATKMFLVSRDVYEKAGYNHGKKLNINGKLVQDKYVFSF*
>HGHLAHIM_00935 group_25469
MTSLEQKELRTIVDKLEVEATCAKLHFNYLKKNMITDWIDQIKNCEVGLPEARQMLRAVR*
>HGHLAHIM_00936 noc_2
MQVEAKSIDEIKPYENNPRDNNDAVDAVANSIKEFGWQQPIVVDNEGVIIAGHTRYKAAQKLGLKHVPVVVADNLTPDQVKAYRLADNKTAELADWNMDLLNDELDQIRDIDMSDFGFDDLDSLELEDADTAKDDNFDEATPTEPKSKPGQIYQLGRHRLMCGDSTNKSDVKELMGGYQADLLLTDPPYNVDYTGKTKTAMKIDNDHLKDDDFYKFLYSAFDCAKENMKDGAAYYVWYASSQAINFSRALNDAGMKVRQQLIWEKNQIVMGRQDYQWQHEPCLYGWNEDGSHAWYSDRKQSTVLHFDKPQRSDLHPTMKPIPLFDYQIKNSSKSGDIVLDLFGGSGTSIMACEQDGRTCYTMEFDPKYVDVIINRWEEFTGEKAKLIQEK*
>HGHLAHIM_00947 group_25470
MNDKEKKLTEALKEYFGKDVGNVTYADAESISPIGMAGSKRYILITTAPHKPTLKEKRKELVDQLEKDLKDIDDNFNVVEGMGTPDVTYIRCSNFPYCELYLNGNVNFYGAYGSVKQMAKAMEAISGFSWNLRQLKEQ*
>HGHLAHIM_00948 group_13852
MNDLNDLLENTKWSDTGLDNRIHKLMHKAKQIEKRDVLTPEDL*
>HGHLAHIM_00956 group_22652
MAKKRKTSGNNRKFKGVWIPADYWLDENLSIMEVVLITEIDSLDGENGCFASNKHFADFLGVTSGRASQLITNLKEKGYIETTYTTNNNVTQRIIRVVNKLNTPVKKLNKGIKNTKGVFKKCVASNTSSNTSNSNTDSNSSSGRRREEDPEREQIYKQFFQLARMHDKIKGKTTTPSFDEIKQLRSLLYRINIDTLNAVVSKFDMKMQWNMVNDPFAYLLKMLRDGLAIDKDSESWGK*
>HGHLAHIM_00957 group_25471
MTTKEQGFSDWIEAPDRDTMKRLNPNKFKLNKRNDEAKSKFFAEKQQEQKNRASWAMHLAMVKMAIVQPKKKHEVEVSGLTKYKKPYHYTYKYADLADVDKAIMDAIKITKEDGKPLLTYYFDIDNGAEGVTVETIIVDATTGYSERTNKVWFKNLNIGDAQSTASLISYGKRYSLSAAFGIASEDDDDAQAQKMNQSQVVDENAIKIIFEDYVNNHSLKAKNWIKGKHDKATGDYIRQLLGDYELNHHLDKTKQKAIDRRKEKDQRVKEAVSKIKKPKSEDEVIKDIVDKPKADPFPDKKEDAPMSEGQQSLFDDILGD*
>HGHLAHIM_00960 group_30689
MEQIYKRIFSSGQKNQLTDVQCGVLANSNAISVASGDFARLTKEVKKFLCLTPSTARDSKGC*
>HGHLAHIM_00962 group_30690
MSNSTIFKVRLKRTRKNKNLTQEQLAEAVGLEVRTIGRYEQGSSFPNRRVLYKLAKVLKVKTDWLSATN*
>HGHLAHIM_01150 group_30691
MQEEHRTKKVKIDIDDISQKSWSYGMQKIAKQIIAQAYGVTPDAIVITSTDLKRLVFEGYNAMDWNKKFALQLKITPRLKEKIYGNHQEDND*
>HGHLAHIM_01151 group_30692
MVTTKKTTTKKKTTKKVVKQEMKAQSVISYKFPDSSYTLTALTPFSADSLIEKFETGLKEDGVFSTLTGLDSDFNIVPGEHIKDIKYWVSFGIPAKYIRFISGVPNE*
>HGHLAHIM_01152 group_30693
MNEHKQIERQRWQTAIHLIQKCEDKYGSITQTPEDDPNFVKVQRICGANLRSTEIAFRNQELIAEKIESGFAKTYIVRHYHVAPDTVEKIKRRFNLSFKPVWLYVLYKDNKPMYFIRSKKLDIPIIFNRTFYSDKILKSFLLNNGFKLRARKVIWHNIPIGAYYVTPDHKKVIQKINEEYRE*
>HGHLAHIM_01153 group_30694
VELDIDVDETLDKTRDFLEKDLGELASLADRDVTSLSSPQLSFSCSHGGTKQADDILIDHWSADIALIAIHAAVHHIPNEEHERDIFIQCYFMHRTDKEMIDRFVISRSSLRRRKNRALVEFARRLDVQKNNPNHNCDWLESLVVK*
>HGHLAHIM_01170 group_18938
MVKISNIMSTTIDINTIKASNSLKSLDSAIRATTNAWKANEARAKSVGSALEASKSRYEGLSKNIENVKSKIGYLTEQQSKLDRTTQQGQEEYNKYANKLASAEKQLASMTAQQDRAKRSMDYQKTGLAGLQSSYKLLNELGNSRIQRLEAEGRQYEANKTKLATYRASITSLTKQQKLQADELVRIGKASGEASEAYKRQQIRLNQTSTTLAKTKNEMNELSGSMRKANPTFLDRIKSKLGSVNKEAGQTHKTFKEVFAGSFIGNALSNAVSNLTGKLKGAVSEGMALNAATAKINARFKSMGMSAKGIETLDKQIGDLKSQTNMTGDNVANLQTKMLNWSNIGTKGAMQMTKMIAGVGDSSKLSGDKIEQMGASLMRVGSTGKVTYSALSRVTKSAPTFMAQLAKGAGMSEDKLKSVLKTGKVTQTQFQKWMASAAKYSDTAFKGFSSTQGGALKFMQVRWQKLEQTMTKPLFDAKTSGLQSLKDIMSSPELLKGATAIGNALSSTLGYIDKHKKDIAGITSDITHIAVQLGKDVWKDISGIIGDIGKSFGLIHDNTKKTEDPLHMVKLTMDGLAKNKTAIQWISKAIVAMAAVKGLKAVTSPLVGLANIKIGDKSLIGMLAKGGFKFGKGMLHPIKSITNTWDKFLIHLSNGKTRVGKITDAFKTGFSKIGKFGQASWRVISKAWGKASDLGSKAGKGIVKGFKATGHGLAFAGKWSWSKIKSGFGTARSFGQTLGKQLVAGFKASVKIGKGLFTQKGGAGIFNGALQSTKSAGGFNNLTTAGKVGTAAASVGVVVDAATSIVKGIKDKVGSRKQYEDIGTGAGKAIGGGIGLWFGGPLGAAIGAKIGGVVGKWGGDAVKSFQNGWNKKKPPKNFWSLENLGWSAHDTFNKIGKWGSDVGKKFGQSLSKGKSWVKKNSKELALTAVNPIAGIPTLLYKNDPEFRKWANGVGKTFKKGFNSAKKSVTNFNKSVSKNVSNFNKSVGKKYRQITSGIGKTFKKGWDIAYKHASKGTKQIMRSTEKFAKNYIKTNKKANSETAKNFGSFSKRLKKNHGNLFKTLGQTAKTQLKIEQKRWSSNWKNIKTTAAGIWKGLNQNASGMYKKLDTATHGGLGKVFNGFKDFGKNIKNFWDGLWKGITKTFDDTVKGLQDAAGNIQKFFTGKLKVSNIHLASGTDWKKKYGYPAILNDGHDSPATGNREGLIHADGSLEILRGTNIKRWIFPGEDVINARDLATLFGRGVHLANGTVHLSKDHKYSKKNYELAKKRAIEDKKELEKLGDKISNALKHRNGNEARHLTAEFNKLTKKYSADKKAAKKPDPHAGKVLVDQGLLIGAKSRIGHSVYISKKLFKQLIDNLNKKSKKTKSKKTGSTRKRRTTRRKTTRATRRRTTTSTRSTSSGVSIKASVSGGSAVTSLASAIKALKSKSVKITAKASGVKTVEALAKAAKKIKGGSHKVTVKTSGTKSLNQLYKATKKIKGKTHRVRVKTSGTKALKSLQKNITSVHKRVDSLSKAAKKDKFGKSIAKQAEEAVKSLKGKGNFAKQFESMTKKFNKDLKNMTKNSKKEFKSMWSDIEHQSKSGQSKLTHEMSSFSSRYKKDWGSLENGIHRTFGQFWSKMKSAAGRGVNNVLKIVNSAISKIDSVISDFGGSKTAVKQVGLVHYASGTGVFGSSIRRAITKPTFAVLNDGNDSPETGNRETIWNKATNTFGVVQGRNVPLLLGPQHEVFNATESKLLGFTHYASGTGALHKLYEVAKHNWSNPTKTGNLMFSAVSGLTGAMKELASGMRSKSKDQGVTWWSQLWKMVEDKVDDDDLGPATGLLKAVEKYGEGHRYVWGAGGPTTFDCSGLVMYALKHAYGIDYPHFSGAQYALTQHISKSQAKPGDLVFWGHGGSEHVGVYAGGSKYYSAESPSQGIHMNTLSSVVGYGSPLFGRVKGLKQDSESKDVKVKTNSSLQKHIKDQVGQGFWRTVQKIADKYGESSIPGTATPKQARQVIQRAMEIAGVHGQNWVNGLATIAQHESGFRDIVNTWDSNAKAGTPSAGWFQMIEPTFKANAKPGYNKWRNPLDQAISAIRYIQRKYGGIAHVPGIVSMRNGGPYQGYANGGIVTSPQLAMIGEGRRPETVIPWDISKRSRAYQLMSATLAQFKHEDGNDVADRRNGKSDEESREFRETVVLLLQQLVEQKDDKKEKEEHDFMQGVLLLLRQIFNKSSVADIKLTTPAGRTLWEVVEPFSKAEQRAAMIKLRRGLSGR*
>HGHLAHIM_01215 group_15225
MTIKTQVVKLKVNKTMQKHLDALCDYRRYCWNKGLETWQLMYEAHTLNQKDNPSPNERRVRDELVANKADWQYDLSARCLQLAIKDLANAWKNFFDKSQPDWGIPSFKSKKAPRQGFKTDRAKIVNGKLRLDRPRSISKEPWFDLKSYEAMKL*
>HGHLAHIM_01260 group_25472
MQKKKNRLKIIAAIFAMIFLLIIGAFGFNQHVGHELSQRNIVKIKTNDDSTILFYREDCKSCRSIFSYTVMKKDLFRKNIQLVNTNQPKNRHYITEYKLTEVPTFIHLKYGRQVERYSGTNIERIDQVIRGD*
>HGHLAHIM_01263 group_30695
MATIKVRGISEQNLARIDRIVSQLNQNSDKKISRNQFLKEQLEKLPLNFQNQNEDSQTSLLIQKQNKLLQENLLGLNVLAKYFISGDVKDTERALNLLDSLSEGTVKEND*
>HGHLAHIM_01264 group_30696
MGRQHMLQFRLNDKQWEEIMQIRKEHCFDNNGQLYKFLFFNAMLGVQREKELEELQKINQKIDNAFKKGQETYAD*
>HGHLAHIM_01267 group_20477
MLAFTKEQIKAANSASIVEYARSAGIALRQTGSDEFKGVEHDSLVITPSKNSFYWNSRQVHGKGALSFSTLYELSDSNLNEKEKFLKAMDKVLTSGAGDGKVYQIKKEPFKFDKNQLDSENKINRVWGYLHNQRGISSQTIDQLHKDKVLAQDKFGNALFLWLDPKDRQKVKGISKQGTRINYQKYGRRGTLKMIEKDSTKGYGFSFDSPGMSGKTPENIRFFESPIDAISFFDLSKVKVKGGMKNTRFVSMDGLKKEVFNSYITKTAEQLQKEGRTLKTVALGVDNDEAGKRFVKEIQSKFSKVKYCKPSEKLGKDWNDILKAFRKMQQGKQKSKHTTRTLPQQELEKRAAYLRRGQELER*
>HGHLAHIM_01268 group_22653
VKKIEQTLDKQVKYIPHGYHIMREKEASMINDLYIDNINNFATFYNEKLASKTIDYVFKDNHALSLLSVNFGKENFPHLLGLRFDRRKPNQILSDILNNKIPNAVLLKNDKTTFLKMQALNSASKLLQPDSFILKDFSNVERIRKLNLDSSIESSDKNLMVLLRDSDKDGTIPASLMNLNSGDLKDQLMDVPENTILGVFQDSKDQVEYLNENAKKRKIDLGRGVESIAINHEYIKTPLDAMSLGMVVSKHLMSSTEMEKQKKVPELNKEKGSAKKLSVKIDPRAREIALRRMRDQGLER*
>HGHLAHIM_01579 group_1687
MKINKKLILISTALLAVSPIAAAPLTSNVQTSVAAATKSNATGSLKVIDSHIMLYNSSGNYLDHISAPKKGSTIKYYGKPFFKTVDPGDYSAGELYYPLRKNVYISSDYVTPISGPAYLTAIFNANIYNKSGKKVGFVKKGSVVKYVGKRKITSGKAKYYYEATKNKYRIPYTKIKGKDYYYLGSGRYIKVANIGYVDGYRLITQAPITVTVNKNTSTITRYVNSTGWGTDPNNIELKKGQKITVDYAGQFPQQLTDFDHDHYSYYRIKGTNYWVSEDDLNLPQALENHSDLELADSTKVVLDKKILLYNVDGEKTSQELSKQFYTNTVEETAMYSNHKINEALYLWVPSEKKAELFYHTTGEANAKTNKLDNEGYILASNVKKVEGVKLTPINTAGEAESQSKVATNKSSLSTAIATAEKVQKTDRYKLADYDKKIQFLTYLQNAKTVVGETNASEVAVSQADKFLTNTTKALDGKKLLVRRTDQLTTYEVQKVMNLIYNYYQPQVTGELDVQLYNSKRNWQYPTTRPVWDVTKKSPFWFGYSSDTIRKRKVDISPLITDGITVGKKKKLQSNAYVYTAKGIKTKKLLKKGTPYKIQAIMTIKGQKNVKIDVNKYVKYGNFEASKLKVVKHYYTVQTVTPVVNAQGKKVAEIKSKNTRTKNYVQTYGTKRIKGYDYIKIGSNRYTNMLGFEYVLAK*
>HGHLAHIM_01697 group_9470
LPSDFEIAKGCFATKAKLLDQWEDKIRQEFGQELYIVRADDCFLELLHPNVNKGTGLKELTEKLGITPEEVMAIGDERNDITMFDFAGTAVCMGNGSEEAKKHADYVTTSNDEDGISNAFEKFL*
>HGHLAHIM_01715 relA_1
MSKYIEMTHDQVIDTCKKYMNDDQVAFVEKAYEFANKAHAGQKRASGQPYIIHPTQVAGTLATLGLDPDTVAAGFLHDTVEDTPVTNDELKEKFGEDVAFIVDGVTKLNKYEYKSHQEFLAENHRKMLIAMAQDLRVIMVKLADRLHNMHTLQHLRPDKQRRIASETMDIYAPLADRLGIGTIKWELEDMSFHYLNPEAYYRIVNLMDVKRSQREKYIADTIKTLKKTLNELGIKYEIYGRPKHIYSIYKKMVNKHKDFDEIYDLLAVRVIVKNVRDCYAVLGAVHTEWKPMPGRFKDYIAMPKVNGYQSLHTTIIGPGGRPLEIQIRTEQMHKVAEYGVAAHWAYXXXXAILLVLSKVPLVKSWIW*
>HGHLAHIM_01716 group_4250
MVREILELKDETKDAGEFMKSVKSDIFSDRVYVFTPKGEVYELPKGSVTLDFAYAIHTQVGSHAVGAKVNNKLVPLDYKLRNGDVIEIMTQTNAAPSRDWVDMVKTSRARNKIRRYFRSQDREDSIQHGEQLIADMLRDEDLSPKEFMARDRIEKLLEHFNYHTADELYAAVGFGDLSAQAVVNRLTVDLRREEENQKQKELEEKILNSGQQAVQEEQPKKNSNTTMKVKHKNGVMIQGVSDLMLHLAKCCNPVPGDKIIGYVTKGRGVTIHRTDCRNITKEAEEQGRLIDVEWENVEENSVQSFNANIEVFGYNRSNLLSDVINKLNSLTKNINNISGKVNEDNVAHMYVTVAVRNADQLDEILSKLRDIPDVYETKRSDN*
>HGHLAHIM_01776 group_5265
MKDIKTYNNKNILVLGLGKSGFAVSELLLQLGANLTLNDKADLEKNAKAQELKSRGVRVIGGHHPVDLLEKEHFDYLVKNPGIPYENPMVQKAEELNIPIITEPEVALSCSDAPYVCVTGSNGKTTTVMLTQRILDHHLQKSGHHAYAVGNIGVPISEVVPKATKDDILVVEISSFQLLGVTDIDPKVAAIVDIYNNVHLDYHKTFENYVNAKLNVTRTQNSNDYFIANYDQKDILAKEKEVSPAKMQTFSETDHNADYFIGDEYLESQNEKIMKISDIKLPGIHNLQNSLVAIAISKIMGADNDDIAAVLSTFTGAKHRLQYVTTLDGCKVYNDSKSTNIEAATVAIPSFKQPEVLIAGGLDRGFTFDDLVPLFKKHVKSIVLYGETRYLLADAARKAGIKDIVIVNTLQEAVPRAWELVEPGDVLLFSPACASWDQFRTFEERGDYFVRFVEELKTK*
>NKKPEMHD_00001 group_7374
MAREILLSLKAQLRVPIAVFFSIFFPIIMMIMMMTSKVNKIC*
>NKKPEMHD_00238 group_21053
MRNYLDVDVKNIPYIFQITLVGDTYDMRVDYNEVADYYTITIWHNNKRLLTQEPLLLGQLVGIDIPDPELPRIDIRTMDETGKATDQGKGTFGYEVRLYLDVVDPNGSETEDPSIKPLGYDPNENDDDLTDEEVSY*
>NKKPEMHD_00332 group_8763
MRTCLLCEQEFTPPVQFAQLFSFKTARKSKICLQCLKQFEKLADNRCSGCDKELGQGFMCSDCRNWQAIYGENILHNHALYRYNSAFHDLMVAYKRRGDYVLREVLQDLCYDYLCKTNYDFYVPVPTSPEHQSRRQFDTIFAIYADILPLTPLLIKQSGSHAQGEKNKEERLKTPQSFLIDKNIKIKENIVSGKVLILDDIYTTGRTLYHARDRLQQGFPEMKIESFSICH*
>NKKPEMHD_00413 ctpE_1
MTDKQITGLTQAEVDQRIQNGQVNQAIDDQSKTATQIIRENVFTYFNLIFAILAVLLVFVGAWNDLTFLPVIVLNTIIGIVQELRAKKVLSKLNVMNATEIIAVRDGQEEKIPIEKLVQDDVILLQTGDQIPADARVISGELRVNEALLTGESDEITKTKDAELMSGSFVVSGKAYAVLEKVGKDSYISKLTIKAKAMGSVEQSEMVRSINRLVKWSASSLFRWELPYLVRVSF*
>NKKPEMHD_00469 group_1860
MIDKQLFKIDGAGSILKKLAGLEILQAFL*
>NKKPEMHD_00981 group_30697
MTFKYIKSNNNFKMRSIDRLANIEDVKSINEYIHDIQKVAKFYKDKLAKGQIDYIYRKNQTIEMLPVKFKVENFAHLTGIKFGSASAKKEFINLLKGTNTEPIIVERQNRTIDKLKVLKKLPNILEISATTLTSLQEAEQAQKLGFSRAIKNSDNDLLIALQNFKPEFYQPRSLLNLTKIDEYQNVPENTILGIFQEGKDRVRYADENNKKHQINLGHGAGAIAINHEYIKTPLDAMSLAMVVNKNLALSTVIKNKNQVPELNKEKSNAKKLTVKVDPRAREIALRRMRDQGLER*
>NKKPEMHD_00982 group_30698
MPYLNYVKPTSRIFIKYSKSYKLATEDEVARLNKYEPIIKQVVEFYEKNLGDDKIDYIFKEENNIKILPVRYKKENFPHLTGINFDSKSALEKFSTLKYGNNDTPIIIERGDYTFKKLSVLHKIPDLIRADTTVLTQLKGVQQAKNINFSRGIKDSNSELLIALQDFQPEFYQPKSLLNIKDNLKYAQIPQNTVLGVFRERNISTGIHIEPISLNENSLDSMAVTTEVLIGMKKYADELGKRRIKERDISEEQQNLESNKEKKDTEKLTIKVDSRAREIALRRMREQGLER*
>NKKPEMHD_00983 group_30699
MLNFTKEQIKAANSASIVEYARSAGINLRQTGSDEFKGVEHDSLVITPSKNSFYWNSRQVHGKGALSFSTLYELSDSNLNEKEKFLKAMDKVITSGVGDGKAYQVKKEPFKFDKSQIDSENKINRVWGYLHNQRGISSQTIDQLHKDKVLAQDKFGNALFLWLDPKDKRQVKGISKQGTKIDHQRFGRRGTLKIIEKNSTKGYGFSFDSPGMKGKTPENIRFFESPIDAISFFDLSKVKVNGGMKNTRFVSMDGLKKEVFNSYITQTVAQLQKEGRTLKSVALGVDNDEAGQKFVKNIQSKFPKVKYCKPSEKLGKDWNDTLKAFRKMQQGKSQSKETTRTVVSRQELERRPAYLRREQELER*
>NKKPEMHD_00984 group_30700
LGRPAIILTSKFSVPSSQKAFGRYVGYMARKEALEKKEFLTEEEKDELNRVKKQARKLDQENNFSKVKGEERSERENAAEKLIEKKNFFDLNDKEFDKYLGYMVRIDALNQKKDKTGLSDDEQAELERVGQAADKIGELHPTREKVLDGVFSSDKDIVQLKDLSYIREQLNEGQKNNSVLWQDVVSFDNSFLKKKGILSSKTGILNEEELQKATKKMQSIFQKEMDPPLNDMYWVASIHRNTDNVHIHIATVEKDPRRKIITRDGVSQPKGRRPQKIIDHMKSGFANELIGSSELTKELSQKRQAIREAIQVNLTSQVEQPTFQAEINQFVRALPESRREWFYNKLDKRQKKMSDHLVDELLKDNSDFQKYKDLVWKMQNDRQDLYGKSKRENKNYAVNQLYGKEGIYARNGNALLADLRKIDKQANHNQRHRISFKEKVDPNKYIQSALEEIRKNTAAQKDKTKSDEGYTPSSHVRRRKNPRRHNYLKKPFISQSQIRKIKSNQEKVFEKTNADLETKKNLREFEKLQNEVERELE*
>NKKPEMHD_00986 group_30701
MSNSNNLRFYISDEDLDWLQGYKEDHNFKNNGQLFQHFKKLAQHEVENQKKLNDLSDLREQQDFIKDKVKENNLLLKANDKDLNVELHKINLKELQVISQKLNHLIEEAAAMIE*
>NKKPEMHD_00987 group_30702
LIKTTFRATVSDHDLKWIQNFKEEHNFSNNAQVVHYFMKLAQNENEILSQTEVLGDIKKQQQEINNQLKELCTGLNSIHEQSSLEFKEQIVLDELRKFDQEIHRTIRVIES*
>NKKPEMHD_00988 group_30703
MGRQHMLQFRLNDKQWEEITEIRKKHCFDNNGQLYKLLFFNAMLGMQREKELEELQKLNRKIDSALGKEVLH*
>NKKPEMHD_00989 group_30704
MATIKVRGISEQNLARIDRIVSQLNQNSSKKISRNQFLREQIEQIPINFQNQREDTQTSLLIQKQNKLLQEILLGVNVLAKYFISGDAQDIERALNLLDDLSGVSTKEDE*
>NKKPEMHD_01013 group_22223
MIITITANPSVDRLYQVNKLIPGALNRVEVKKHMVGGKGFNAGRVSSLLGRRTFVFGFIGGENGEFIKKEAQKDNYETWFIDTGKETRNCIQIIDQTSQKTEINENGLPIDEKYYKQLKNSLKGMLESRDIKAISLNGSLPESCDYHYYLDLISLIRNVKPGCAILLDTSGNILNQVLDTDILPDIIKPNEHEIADYLGTDVTTDPKQLMENIENNPNLKKVYIIFVSLGSKGCLIKHGESYYYAVQKPVNAVNTEGSGDAMVGGILTAIDQETNNEKMIKYACAAGTANAMNIKTGYLDHSVFESLLPNITITPMN*
>NKKPEMHD_01020 group_30705
MDYWKITNIETMSSIDEGIDDMKDPHLKSASSYNELEDLLNE*
>NKKPEMHD_01021 group_25473
MKIFEADLSTDEISLLMGNANQEDLKQLLDYNLKAKQDSLYAVGKVDIAISLNRQVNFLGIPDLGKEEVIWIRNAGEQQNPTQCVSTFLKIKNKLCPKLKNKEYAISDFAKTGQHLPEAITIK*
>NKKPEMHD_01254 group_30706
MATPTSRRRITQGLPVIWSIILEVTPLIVGCKRRNWRKGIAVKQIGSARDAPTIYANCFKPICNPSHINSTRSSCFLSSLRVVKRIKNQLTKQEATELNAKISQQNNVKTEKFKLPKGITTCQRQISQITLGAIQSIILSHSNVDLTCFNVILFKTEVYLFCFSFNFCFISSITKNHILKQLFLV*
>NKKPEMHD_01316 group_1707
MDNHRQKPWAVEQSEVLTNTKTTETGLTEDEVRIRQQAGLNELAAKPLKTVIQMVKEQIFDPMIGILLVAALLSAMFGEYTEAIIIATIVVLNTIIGVVQEKKAQSSLAALCDISAPTAHVIRNGKELIIPAKELVVGDIVTLHDGDMVPADFRLIETANLKIQEASLTGESVPVEKDAAAVLNSDCALGDRINMAFSSSIVTYGRGQGVVTAIGMQTEMGAIAGMLEDQTEVQTPLKRKLAKAGMVLTTIGLIICSLVFAIGAFYGRPLLPQFLVAISLAISIIPEGLPATATIVMALGVKRMVKRNALIKKLPAVETLGNATVICSDKTGTLTLNKMTVTQAATNDFSQSHVVDQLPIKLWPMLALFVTMPA*
>NKKPEMHD_01490 group_5275
MAILNILSKIWDYFATNILQQPAFMIGFIVLLGYILEKKKWYEVLSGFLKATVGYFILSAGSVGLINTFRPILVGLKDRFHLNAMVTDPYFGQNAVAAGIMKEFGRSFADTMLLLLFAYIINIVLVRFSKYTKLRAVFTTGNV*
>NKKPEMHD_01534 group_400
MKTNTLDFDAQALREKILDLAMHGKLVPQDPNDEPASVLLEKIKAEKEQLIKEKKIKKSKPLAPITDDEKPFDIPDSWEWVRLGDVGLLKNGKTPKKEDISSDNIYPYFKVKDMNNNNLYMENVKNWVGEKYSRQVMPKNTIIFPKNGGAILTAKKRILSQDSLVDLNTGGLIPYNDLNHKFIFYLFLSLDIKDFVKGSAVPTINSKKLKETLVPLPPLEEQSRIAAKIAQLFALLRKVESSTQQYAKLQTLLKSKVLDLAMRGKLVEQDPHDEPASVLLEKIKAEKRKMIKEKEIKKSKPLPPITDEEKPFDIPDSWEWVRLGNIAKRITDGTHNPPPNSHEGKQVISAINIKKGKIDFSLSNRFVSEDQFLKEDKRTNIRKGDVLLTIVGSLGNAAVVDTDKLFTAQRSVAVISSNILSKFLYYVLISAMFKTQIFANAKGTTQKGIYLSKLINLKLPLPPLAEQNRIVDKIDNLFIY*
>NKKPEMHD_01535 group_399
VNNQEIVQKLWNECNILRDDGVSYQDYITELTYILFLKMSKEQGEQDDIPQKYQWDNLVSKEGLELSNFYRQLLLDLGNPEVVNSPRINSIYADASTSIHKPADLEKIIKDIDALDWWSARDEGLGDLYEGLMEKNASEVKSGAGQYFTPRVLINMMVRMTQPKIGDRCNDPAAGTFGFMVAADRYLKDQTDDYSTLSADKEEFQVKEAFSGMELVETTHRLAMMNEYLHGMDGRLELGDSLSSNGKWMKDFDVVLTNPPFGTKKGSDDSVSRDDLTYKTSNKQLNFLQIIYNSLKHNGKARAAVVVPDNVLFADGVGEAIRKDLLNKCNLHTILRLPTGIFYAQGVQTNVLFFTRGESDKDNTKETWIYDMRHQMRSFGKRNPLSDKDFAEFEKLFCVDDRSKRKETWDKEKNSNGRWRKFTIDEILKRPNTSLDISWMNDEEEHDNRSLKEILDEMNDKSKAIRDAIAELNKALEGIDDED*
>NKKPEMHD_01540 group_5135
MTNWLFYLTSFINPEYLDIFSSLVDWWQKSTNSGDYDPAKLQKVTEALQNAAPYLHYDDFLGRILNQTKWGIVKIFYGFANWASELATDSLDFSGILKSTGLNTNLINGVMGIAAGLMILTLTWVGIKIGTSSKAPQLKNVVWQLAISAFLIGNIQPITNWVVDQSTGVYKGFVQADNDKGTSSLPYQVVQANSNDLLAIIANNFSGFKINNGDTNTKWEGVSKDKNGEIKDQRQKDVHYGSFAMNKSDFDTATSGDLSTTISADLAEKLSNKANKSKEKPAWDPDNLRYKLAPTGVGTKSNVKGKAYSGYYATKVSQSNTAFFKIFNGGYERYSVQFFPVVVALFSMTVAFLLVCFVSVRAFLELAIMQVLSIIIFSTDLETGKRTKAAVQDIFSSALLIAFQGFELAFYRIIAVWMSSSDAGKIHDNPYLYAVGMIALTWALLEGSSKVQKFFGLDTGLKQGWSKVAGGIAATEYIAGKGKNLAEGAVGVARGSGKLAGAAIGEAQAWQAGSSTKAIAKENGASNSEAKQAGSYARRAFRSAHNDFKQNGGSAVDWNRAVNSGAVSETVQDEAARMMRNGGLTDNQYNTLHHNPYMQNRAEKNGGSAEPTGIGRDTSFVGNPNYDGKKETVATSNVDSAKNVNDQGKNTSVKPDNIQNQGIKTDDSKPKSNAAKESSTDGSIKSTGGAKTTGNDAKIPNTTVGEATNGSKTGKKETANDPRTNSASVTGSGSKRGEANSSSSSPTSSNAVDELPSLRDTQKSTSKLASQHRSNQQTTPPKPVGEGGRHLSNVSDFKGQDSHSKVTETAGTNHVDIERKAGRTEVSTHDVGNQGMSSVKDAMKSSVPSNTNRTVETQGNTNTVTEIKHDKTTINQQVENSTETKSPSSTNVGKLGHGDSRRKD*
>NKKPEMHD_01677 group_9485
MQSRTEMRKRNNRNNLYLIIIGIIVVIAIICGFVIHNQRVAAERSQREYASTHFNPNVTIYGVQVGKLTVNKATAKINKQADNVVFLRNKKIIAEKXXXXTTRFKLSAKLKLKIFSLSSILICQANKNTFSNPPK*
>NKKPEMHD_01773 group_12490
MKQIYFNHDGNIDDLVSYLLLLQAPDIKLLGVGAIDADGYIDPSVEACRKMTDLFNLRGDDLTIARSNSRAVNQFPHEWRMATYSFNYLPMLNESGKIDTQQAKLPAHLDMVEKIKEADEPIALVMTGPLTDLARALDVDPDIEKNIEKLYWMGGSLDGHGNVAMVNADGSQEWNSFWDPYAVKRVFESNIPIQMVGLESTEELPLNDELRQHWASLRKYPAMDLIGQGYSLIVSIPSAELYLWDVLTTISALYPEVVETETAKARVITDGLSAGSFVRDPKGREVTLVTKANKDLFFQKMDEILERK*
>NKKPEMHD_01905 group_13058
MNMKSLHTQQQIEHALFKLLQKKPYTEISIAEITRKAKVSRTSFYRNYDQKDEVIAQFLFNQYHNFIADIDQHNLRTFKQQLTAYLEFFKDNPQLMKLLLDAGFEGELLNFQTKYLKKLMSVYHSDVHLPDYAIAYQSGGIYMLLVWWVKQNYQTSLTDLITYAEKHIML*
>NKKPEMHD_01922 group_10507
MDVTAVAMAAHNNGGKVIVQVKRVVKAGSLDPKAVRVPGVLVDYVVPTDNPEMTKQTTDYIYNPDIIKSNIVKDVKQMDLPLDKKKVIARRAAFLFNPDTDHCVNFGIGQYPMYCAMVMKEEGLSDNIVTTVEAGTFGGTSLGGGSFGTAIAPQATIDEPYMFDFYNGGGLDATYLGLAEADQYGNLNVSKFGPKIAGTGGFVDITQYTPKIVFTGTFTAAGLKEEIKDGKLNIIQEGKVKKFVKHVQQITFSGKVAYDSNQEVWYVTERAVFKLVKGGIELLEIAPGIDLQKDILDQMEFKPIISDNLQEMDPRIFQEPVMNIKNDKK*
>NKKPEMHD_01970 group_7342
MLPKDFTMIKAQNRENVATVRATDMKYDPKVNYMTICDGFIVSKNVQAKAYNINTHFEYADHNPVRLEFELK*
>NKKPEMHD_01988 group_20097
LTSHEQLRWLTIQYAKAIHNYYLIGAVNQASLKKKISFGDARIKLLNPKLQTSARSYQELQALAKKMKPNEFVDQLCLNEIPLGLFQFLMLERWPQGEYSVPRYVDLPYLTENTEKQFYSSPEQDSLCIYGLDKMKPDKRSKIKI*
>NKKPEMHD_02002 group_18936
MQVEAKSIDEIKPYENNPRDNNDAVDAVANSIKEFGWQQPIVVDNEGVIIAGHTRYKAAQKLGLKHVPVVVADNLTPDQVKAYRLADNKTAELADWNMDLLNDELDQIRDIDMSDFGFDDLDSLELEDADTAKDDNFDEATPTEPKSKPGQIYQLGRHRLMCGDSTNKSDVKELMGGYQADLLLTDPPYNVDYTGKTKTAMKIDNDHLKDDDFYKFLYSAFDCAKENMKDGAAYYVWYASSQAINFSRALNDAGMKVRQQLIWEKNQIVMGRQDYQWQHEPCLYGWNEDGSHAWYSDRKQSTVLHFDKPQRSDLHPTMKPIPLFDYQIKNSSKSGDIVLDLFGGSGTSIMACEQDGRTCYTMEFDPKYVDVIINRWEEFTGEKAKLIQEK*
>NKKPEMHD_02021 group_19582
MKFLDLNKEEIRVSYVKKEKRYTDEGYTLYLLSEKRKECRLDTLSPELYGALDKIAKKYGVTLINNELMIDKDSSENNIKHYEMANLLNCILAINSLIRFTDIFAHN*
>NKKPEMHD_02066 group_889
MQRQKQHKDGIIPPHGTAINNIPNSTTKTRTTNNIVKSYNNISSKLPQTSQNNSNLSLIGLALATLGLLGFTITKRKHD*
>NKKPEMHD_02091 group_4063
LKNINNNQNLNFTQVKDILAQQAITIAAKEQLSSVQPSSNLHKVEQLLNETEEAVKILKLRQHIPFASSEDIEHLITKAEKGLILTPDDLEKVAEFLRVNRLLQRFLARHEQLAPLLNAYVQDMTLLPDIEDAIYTTIEHGQVRDEADRELAKMCRDLKKSVTELKTALNHFLTSKPNQKMIRDAMIVEKEGYATIPIKANYKNQLSGTIVAVSNGGQTVYFQPAKVVRLNQQITNLKAQIRNLELAILGALTAKIYDVKDDIKRNIELITLLDMIFARGKFAQKYNCIRPKINRENSLVLRAVRHPLIINPVPLTLELTQENSVLMITGPNAGGKTVALKTTGLMILMTELGLFLPSDKPCDIPLMDDVFTLIGDHQDLDNSLSTFSAEMKDIAMITKYAQFHSLVLLDELGTGTDPNEGSALAIGILQELYLRGCLIMATTHYSSIKDFAKQHDGFITAAMDFDLKNLQPTYKLKIGSIGNSRALWIAKKSGIPENVLHQAEAILAGNNLPLSLKKRFVHQRKNKSNLVVKKEFHKGDIVYATNLKEEGIFYKYLPTQNAAKIFVTKEFVEVPLRRLQLRRLAKDLYPKGYNLDLLFVKDWQDYKFNRDLDRGSKKAYKKLKH*
>NKKPEMHD_02106 group_15674
MVKPFRNLHRLPKTIDDFSDLVVSKQKGRYVITDKSGELLDTAQGWGYKTHEKAMHI*
>NKKPEMHD_02134 group_12661
MKSISRKLVSLSLVGLVGTTLLTFSSKVDASTETQSTVSSELRADYYKPKRIWITLGSSCDYGPTHYFEYNGYRGYLSKVMREKVGKSATTLYRGYLYSYDVKNIPAPASARKKVLLKLEQNEEK*
>NKKPEMHD_02142 group_12499
MKILELKHIQYSADKKQILQDVSFKVNKGDFLTLIGPSGAGKSTILRLIANLISANSGDILYQEKNISSLNPVQYRREVSYCFQQPSLFGQTVRXXXX*
>NKKPEMHD_02155 group_30708
MKYMPAPTAIPMAAVAQTPAAVVKPETCSFLTRIVPAPMKEIPVTIWAAILDGSSAMSCMLNRSVNPYLDTIMNKAEAIATTI*
>NKKPEMHD_02166 group_8999
MWLLLTQAVVSPLFDLWIFYQVARQKYKYADIFLIILFVALSLGDANGYINEFVSDLLEILSIFFYFKISRKSKANTLFWGAALIFGLIDLFCSIIMTIFGSRLSFFSNDVYLLSLILGIIFALLIVMNKSHIYNLLMNKNGLIFVELTTYIYISTMIVYFFTVKIKRL*
>NKKPEMHD_02170 group_4213
MGIWPIMFVIVMALFAYNVTTESGGMEIIQNMLATISTDKRIIVLIIAWGFGGFLESIAGFGTAVAIAAGILIAFGLDPIRASVISLIANTTATAFGAIGLPVLTLAEVTGLHQEKLSFIVTLQLSILVILVPFILVILTEGSIKAIKGVGFITLMSGLGMAIPQVIAAKFVGAELPAIVGSLCSIAITVLLTR*
>NKKPEMHD_02171 group_4212
MLKACSPFILVFIFVIFASSLVPAVNDVLNKVTTNLVVYTGKNPNTLSISWLSSPGTLIFVATLIGGAIQGVSLKKMMQILGQSIKSVWKTTITVCAIVGLAKVMVYAGMTNALAVALVGLLGPVYPLFAPLIGALGTFLTGSATSANVLFGNLQYTAATDLGVSKYWVVASNMTGATAGMLSPQNIAVATGSINREGDEGEILKETVKWGGLYLVVCCVFLYIVGLVAGMI*
>NKKPEMHD_02176 group_19175
MNNPFNPSFGRIPAVFLHRGQLIDDVVNEINNPNSPYKISIVYGMRGVGKTTFLTEIGKRVEKNPDWIVVDLAMGSNLMAALVDSLYMKAGNELQKIFESIKGLNFSAFGLQLSAEISQPTFSTYQGILTNMFDKLRKKGIKVLITLDEVKSNRELKDFAGYYQLLNRKDYPVALMMTGLPENISELQNEDIMTFLLRGKRIALSALNLAQIEVSYNNVFKQSGFQVTEDILSKMALMTMGYSYAFQLLGYLVWNSAKKNKIIDQNLLDKIKPEYLVELDQNAYTKIFSSLSKQDKKFVLAMAQSSEQRVSIKEIRERLNRPSNFVANYRRRLLDDQIIKSTNYGEVAFTLPFFKEYVLQQHRFEQGL*
>NKKPEMHD_02177 group_17844
MKDIIDEQVKNYMNEVEAECGTKDERLYTIFNKTFLDTLQNALKVDENKNIFVLTGDIPAMWQRDSSAQLRPYLLLAKTDDNIKDIITRVVKRQFFNMNLDPYANAFNMTANNQGHQTDKAKMGPWIWERKYELDSLCYPVQLAYLLYKNTGETAQFDANFVSGIKKMLATIKTEQHHENSNYTFERDCDVPTDTLKNKGKGTPVAHTGMNWSGFRPSDDACTYGYWIPSNMFAVVVLNYIQEIFSSILDDSDIVAKAKTLQNEINEGIQRYGIVEHNGKKQYAYEVDGRGNYVLMDDSNVPSLMSAPYIGYVKPTDDIYQNTRRFILSPDNPYFYIGEYWSGQGSPHTPKGNIWPIGMALVGLTQETKAEKQNLLYLMANTTNGSNMIHESFNPNDPSDFTRPWFSWANMMLRL*
>MOGOHAIM_00822 group_113
MTNSNSSISKHYHQLNSEQRGQIQALLDSGITSCTAIAQEVGCHKSTISREIRRGSVLQRDSSYVLYEHYYADTAQIYHEKRRRNCYKCNPLQHYAVFFRMLSRRFKAKFDATSIDEFVGEFHRIMPNYPCPSTPTVYRYIDQGLLDISNIDLPMKLKRRRNKRHHSHGGHAPHKKNLGNSIEQRPKEVENRKVSLHWEGDLVKGVRRKNQPALMTLTERTTRFEVVIKIPDYRASTCQRLLQKEIDRHPNWFKSITFDNGSEFADMTKIKGCQIYFAHPYSPWERGTNENCNGLLRQFFPKGKSMKDKSAAYVQQATDAINRKHRRILQYHTAEELFKQYVPS*
>MOGOHAIM_00981 group_5608
MTFVKEIKAGSREFCQNWLRYLLLFMGLSLFNQFIVIPLFRYITTFVLQASAIPFVSYRNVVTIITTHTVAFLILIIELLLLLVILYAQLAYLLHGVWDIKHQVFTWKNSFIQTWQNIKKIRLGTLFILMLYFLLVVPLADVIFRTPLLSKVQISEFILDYLTRTPILLAVLIAFYLAALILGARLVFALPIIVFDHLKSVQAVKRSWRLTAHYRWRTICWRIIVLAVLSAAVMTIFYLAMYCLQLLVDLLPGKCPLILAISNLSLVQIISEVALVYVSVLGLSIILKALRQEKISQTGKTKKIILSTLVVFVLVMINAISTNYLYLTSVNAKAPVIISHRGVDDKNGVQNTLQSLRKTAKEKPNYVEIDVHETKDKKFIVIHDENLLKLTGVNKAPNDLTLRQLEKLTAKEDGYHAKLVSFDQYLEEAKRLHQKLLIEIKTTAKDSKKMLQRFNQKYGKTILKNAYQVQSLDYRVVEGLHLINPRLVVFYIQPYNFTYPQSVASGYSMEYSTLNSDFIWQAHLQDRPVYAWTVNDEKLMKKMMYQQVDGLITDRVDLAKKAIKSFQKDASYATRILNYIVVLHLSKNFESA*
>MOGOHAIM_01016 group_14783
MKHDRILALDGPLNFRDIGGYQNDKGQHVKWNKIYRSDSLSSLSKEDQEKLVERRITVDVDLRSKYEQNSAPDKLWSNVRFVDAHIYSENRKQNKGDNKLYRFVHHIPDMGDNWLGQIYQQVLLNSHSQHEFAKIFAELIELPEEDALVYHCSAGKDRTGMTSALILTALGVDDDTISRDYLLTNTHGAS*
>MOGOHAIM_01017 group_5735
VTEKYILAIDEGTTSTRAIIFDHDGREVASAQKEFHQYFPEPGWVEHDANKIWMAVQTTIANAFINSGIWPNQIAAIGITNQRETTVVWDKDTGEPIYHAIVWQSRQTTELAEKLKKEGYSNEIRQKTGLIIDPYFSATKIRWILDHVPGAQEKAEQGKLLFGTIDSWLVWKLTDGAKHVTDYTNASRTMLFNIHTLKWDDDILHLLNIPKQMLPEVRSNSEIYGETASYMFFGGQVPIAGMAGDQQAALFGQLALKPGMVKNTYGTGAFIVMNTGDKPTDSNNNLLTTIGYGINGKITYALEGSIFVAGSAIQWLRDSMKLIKHAPDSEQAALESTSENEVYVVPAFTGLGAPYWDAETRGSIFGVTRGTTDKDIIKATLQSLAYQTRDVVDTMQQDSGIEIPALRVDGGASNNNYLMQFQADILGIEIERAKTLETTSMGAAFLAGLAVGYWKNIDELKHTFTIGQAFEPKMSAVEREKLYSGWQRAIRAARLFAHD*
>MOGOHAIM_01091 group_9951
MKNSIQVIKKRRKQIIDLLNHTREISISELSKKMKVSEMTIRRDCDYLSKMGKISKKRGVISLVAPEEIPLSQPVSYIKQSLGKEAARYIHDGDIVFINSSSIAFDAIPHLLTKDIIIVTNNGYAGNFENTKSKVILTGGEIHHKLIMSGDLATKAFLSLRANYAIIGCAGISINQGISTPVMEEAEVNKTIIQQSQKVIVVADYSKFNKFSNFTIGTIKDIDLLITDTFVENSVINEFIKAGVNVIQVPLK*
>MOGOHAIM_01097 group_11271
MKNPFNPTFGDIPQIFLKDNSDNETKNVDSIFYLGLDTEY*
>PCHCFGOL_00117 group_3542
MKDVIFAGSQFRKPLNKAEVTLVFDNKERELAFDSDQVSITRRFLRSGDSEFLINNQQVRMRDVRTLFLDSGISPNSLAIISQGRVDQILNSRPEQRRVIFEEAAGVLHFKQQKEAAKAQMEKTKDNLIRINDLVKELEGRLEPLHEQSSLAKEYQFQKKGLDQKLKSLLAFEIEDLNRQKEEVQKAADRNQILLTKLDNEVKGSQSAVSEKRAEYQKIQNEREQTQSELLKLSDQLSQINTNLQVAQQSQQFNNSTRVETQRQVEELKNSLVKLKDELSELQRNKKQLKQEQDALQEQHDQLTGKLHDDPEELSKRLEDCRNDYIQLLQDQATTNNQIVNLNTELKRSQADTTYQNSDVSKQLTDARTELEKLRTEGKQLTVKRQKEKEKFAQVNDQNNDLTKQINQIRQAVNAERSKLEKVEARHEALVNIQKRHEGYYYGVRNVLNHLSDFPGVIGAVGELITFPVELEAAMTTALGGGVQDLITESRVSARDAINQLKRSRSGRATFLPLDGLRQYTIPQSTITTLQSFSGFKGVASDLVESKADQDITAAINYLLGSVIIVDTIDSAMSISRRVNRYRIVTLDGDVISPGGSMTGGQRNQRNNSPLQTATEINQLEKQLQTLRQNLAEDQERLDELVTQGEKVAAKLQQLRDTLQETNQAINEAAISFQNQEKEVKRLTDANSLYKSRVKEQQDRIAALKKEITQANDQQEQLAKQNEVQKGKMNDLQEKIKNFNSLSQRVQEELSKLDPQIAVYTNKLENLASQEKEKNIQITNNQKQTDSLEQKLTELSQNGELSVKKNSDLQTQKAEIKQKNETLQKKLNELSAQLGQVDAQINQLDQVASRNYDLRKDAAIEQEDYSVKIAKFNSAIDQRLSTLSEEYALTFEAALEQAEGENTEEKRNELAKSVKLHHMSIEDIGQVNLDSIQEYEDVKKRYDFLNGQQNDLLKARDDLEKSMNELDEEVKTRFKSTFNQVASSFKSIFPVVFGGGKARLELTEPNNLLETGIEIIAQPPGKKQQRLSLLSGGERALTAITLLFAMLQVNPVPFCVLDEVEAALDDANVTRFAQFLLKYDMKTQFIVITHRRGTMRQADQLYGVVMQESGVSQVLSVSLKEMKNKNEVK*
>PCHCFGOL_00226 group_8820
MGDRGLPYDELFRYFKFYDPFHKTEDKLMRTLSYIDVKNFAHRIKCPVLMFTGLEDDTCFPATQFAIFNRIESPKKHMLLPEYGHEAMFYYVDSAAFNWLFDTKFPENPPDTSSNALE*
>PCHCFGOL_00912 group_13587
MNKKKIITLVSSTLFLFGGYGAITNPSLSQNVIAKVKTIIKYDHSAEKKTKQIAQENKQTEKKIVSLDKKIAKLRKELKKYTGKHNIESVSAAKLASLNYSGKNIITVNNNDPSFSKSDLSTNRGAWQEYGNLDGLNRVTAANALLIQSLMPSARREPLHVDPTGWHNKRVAGGWLYNRCHLIGYQLTGQNNNIKNLMTGTRQLNDPDMLRYEDQVADYVKESRSNYVRYRVTPVFRGNELLARGVEMEGQSVNSNAVHFNIYIFNVQDGVTLNYANGTSRVG*
>PCHCFGOL_00913 group_11423
MSYSSQTVHADSVDANSSDSATTSVIKDQTTTEQVASTTKTSNNVDTNGANKTEDTTSIVKTKSETVK*
>EEGMKAML_01056 group_4087
VPTANGVTGEPAEVTVKDVPVVSGNSTIESINEIPVIIDGKAINHENDSAKTVVSGKTTPKAQVEVKDKEGKTIGTGTADDQGHFTVAVPKQDPDTKLTLIPTANGVTGEPAEVIVKDDIVNNVKIKSSKSVDNTKESNTHSRSDKATAHELPQTGNNSFALTGLLVAGIAAMLGMSEYRRKNKD*
>EEGMKAML_01144 group_996
MTKLNNEYMVGLDIGTNSCGWVATDFDNNILKMHGKRALGSHLFDEGVSAADRRAFRTTRRRIKRRKWRLKLLEEIFDEEMAKVDPNFFARLKESGLSPLDTRKNVSSIVFPTKKMDKQFYKKFPTIYHLRNALMKQDKKFDLRAIYIAIHHIVKYRGNFLSNSSISNFSASKIEIDRFVNELNDLYSIFLPESGVIFDAGNASKVEDIIRNEQMFKLDKIKEIADVLPDTENKSGLKLSKKISKEISKAILGYKAKFEIILQVNVDKTDSSIWNFKLNDENADVNLSEITSDLTDTQLQILDLVRNLFSAISLLNIVDEGSTLSESMIRKYNDHAQDLKLLKTVIKNHSDRKKAHNLQLAYDKYVNNRHFVDVETKKAFPNKHLYRKSDFYEIVKKNLDASKEAVQIRKEIALDKFMPKQRSDENGVIPFQLNQIELDKIIENQGKYYPFLKEINPIKAHRMQAPYKLDELIRFRVPYYVGPMIEPTNSSYPQTRQNQSFAWMVRKAKGRITPWNFDEKVDRQKSANNFIKRLTTKDTYLFGEDVLPANSLLYQKYTVLDELNKISVNGKKLSVSVKQELYEDLFKKNNTVSAKQLKNWLIENQKLPYIKIKGLADQTKFNSSLSTYIKLKKSGLFVDKLDSNEFRDDFEKIIEWSTIFEDKQIYIQKLQTIDWLTAKQIQFLQNIRLQGWGRLSKKLLTAIVDSNGQNIIEQLWNSQQIFMSIVNKADIKGTITDANQDLMHSNSMEDILSEAYTSPANKKMIRQVVKVVHDIQKAASGQAPKQIAIEFARESRRNSKLSQTRGHKLQDIYQKISGDIVNKNLKDKLAEYIKNNQLSVWEKNSFQMNKNDQDFLF*
>EEGMKAML_01156 group_29648
MPKDVQQALEEKEHGKQVSVNEESNTAETQEQETANTAVEKIDADKIVQPYIDRNKKIFFRKRLACNRNI*
>EEGMKAML_01158 group_1573
MNNYVGFSSYRLNSMLRNNKKLEPLQNKMVKNIDSALDKLPIYKSKKPLFRSFSNSLGNTDELNNLISCILENGFYTDKGFISTAKKVYDDDDYFRIVIAKSHSGRDVSSIRSDESEVLFKRNTVFKVLRCYNKENKMFIEVEEIGSR*
>EEGMKAML_01159 group_1574
VLLTKSISFHVSATINVTVGDFSKNVWANVDTLKANLDGLLSTAIIRGDNPSELIKYLKPLVKETVLNKRYAAERIARTESARVQYKAQLDSLKTNDYKYCKWYIEPGACKACREIAISNSGGNLPEGIY*
>JGHGECOP_00345 fpuB
MKKKVIWINLILAVLLISTIFFALTHGASNFSMQKMTNSQLNILFNIRVPRIISALVAGASLSVSGAFFQATLRNPIAEPGIMGISSAASLCQLLAVIILPEIFFGKIIFAIIGGLLAFGLLLLFQKKMTPYQLIIIGVALNAVFTGMQEVFTNSQIVAAAWPQVVGDRRCIY*
>JGHGECOP_00650 group_8698
LKDVKIIATGFAVPEHVVTNDDLSKILDTSDEWIVKRTGIKRRHISQNENTSDLATRVAKTLLSQSNVRTQDIDLIVVATMTPDNMTPATAAIVQGRIAAEKAVCFDISAACSGFSYAISLARSMMLTNNWRHAIVIGAEVLSKLLDWTDRSTAVLFGDGAGGVLLSQSNATHLLGQSLKTYGNKGDQLIAGHLDVSYDILKNKKSYQPLP*
>JGHGECOP_00655 group_8723
MARIIRVGGSSSSVSWHEVLKDLRADDVLMLGPGYYYLPQGITLTDITIKGTGSLPEDTTIYGYISVSEDSRYVTLENLCIDTTTEHNSLSVPVGVDGYLTLRNCFIKGTGTDTAAIAVNGKITLELYSTKIVNGSVSMYDHANFRLEMNDSEIDYFSDKYCALAIEGEGTAIVNNSKIHGSINTFAKTNAELDLNNSEVDYVLLHGQTWMNMLNSKVKSASDSCFYLSDDCWSNIMNSTFLGGVYIDKKTRTIIQNSTINRMIVVDEAKVTMNNAVILAHADFQDQAKCDATRVTFTGNMNYEYFLALSGEANMKGHNIVLNPNQANLAVKDEAKFSASVVANDNEQVEVEYNKRPNVYILGVKWTAKKK*
>JGHGECOP_01044 group_19324
MLEDFDYQEQQMIVNAHMSLEDYENTDYYRLVEVMSARPKDKRPMSLWDFAASLDKTERR*
>JGHGECOP_01084 group_3540
VPLTELVLDGFKSFADKTTIHFDDGITGIVGPNGSGKSNITEAVRWVMGESSAKSLRGTNMKDVIFAGSQFRKPLNKAEVTLVFDNKERELAFDSDQVSITRRFLRSGDSEFLINNQQVRMRDVRTLFLDSGISPNSLAIISQGRVDQILNSRPEQRRVIFEEAAGVLHFKQQKEAAKAQMEKTKDNLIXXXXIGAAA*
>JGHGECOP_01182 group_30731
MTVLKNIAKDRILQITVIITVVSLFLPDRGLRTLTSIHYGLLPRC*
>JGHGECOP_01595 group_9219
MTLILPKDYHPTLTVRDTEAAIVFIRETFQDKLAEILGLQRMSAPMFVEKKTGLNDNLNGVERPVAFDMKAMPKEDTIEVVHSLAKWKRLALKRYGFGMHEGLYTNMNAIRRDEDLDNFHSIYVDQWDWEKIISKQERNTDTLEVTVMNIFKAIKATEKLVAARYPGSTYRLADHVSFITTQELEDRWPDLSPEEREDKIAKEEKAVFIMKIGDKLKRSGEPHDGRAPDYDDWQLNGDLVFWYEPLNSKIEISSMGIRVSEESLREQLKKAHCEEREKLPFHQMLLKGELPYSIGGGIGQSRLCMLLLGKAHIGEVQASIWPEDMVEACEADDIKLL*
>KCGLNJJN_00517 group_1854
MDITSLARFQFAMTTIFHFFFVPFSIGTIFVVAIMESMYVHTGKPEYKKMTKFWANIFLLSFAVGVVTGIIQEFQFGMNWSDYSRFMGDIFGAPLAFEALLSFFIESTFIGLWMFTWDKVGKKLHLFFGWMIVFGTMTSALWILTANSFMQHPVGFALRNGRAEMADFGALLKNPQLMYEYGHVIVGALLTGTTILTGLAAFQLLKKRNLSDINKKIYRKTMRLGLILMLIFSAGEIAVGDMQMQYTLHDQPMKFAATEAVYKTTGEKAPWTVVAIANPKTHEVKGIDIPDMLSILSYHKTTGSVKGMEEINKELEKKYGTHIDGRKMDYYVPVNTLFWSFRVMCGFAALLFLMAIVGLIMTRKNKETLYNHRWLLWIFALLTFSPFLANTAGWLITELGRAPWTVYGLFTIDQSVSPNVSVASLLTSNIVYFCLFTILAIIMIALVVRFMHNDPDEYDKAQEASKVVDPFSKGAI*
>KCGLNJJN_00832 group_30732
MAQAKSKSSVKVKVQKFGTALSGMIMPNKAVPLSLGDLPLHSLCIHTVGSLTKKLIT*
>KCGLNJJN_01037 group_6476
LITVSDVSLRFGGRTLYEDVNLKFTPGNCYGVIGANGAGKSTFLKLLEGKLEPTTGSISIDPNERMSSLNQDHFAFEDFTVMDTVIQGHKELYQVMKEKDALYAKPDFGDEDGG*
>KCGLNJJN_01235 group_7956
MKKAKIIKTFLAFITMLSTLFLFNQPVNAANKEVETGSVMKKIKQSKELVVGTSADYPPLEFTTSENGNTKYVGVDIELAKDIAKDLHAKLVIKNMSFDSLLVALETGKVDMVISAMTPNPERKKSVDFSKIYYKPSGEYFLINKRDQAKYKKIKDFAGKTVGAQTGSIQYSLIQKQMKQSKVKGLGKINNLVLALKSNKISGIVMEEMTAKAYQQNDNSLMAVRSDNKLVTQ*
>KCGLNJJN_01431 group_3175
LTDTEELKILSDLVAIKSVNDNEILVAKYLQKLLGEHGISSRLLEYFTTRADLFAEIGTGHPILAICGHMDVVSPGELDQWHTDPFKLTNKDGKLYGRGATDMKSGLAALVIAMINIHEHHLIKHGSIRLLATFGEEVGEPSGYSIAIAHKGSMDIKLTSQGKEAHSSMPEKGYNAIDPLMDLLVKANKAFRETDKNNPDLGKLTFNTTVFTGGEQVNMIPGEATAQINVRTIPEFNNSLVEKKLTELVKAENAQGAKIKMDIYMSEPSIKTDGKSEFVKLAQKIGAKYAEKPIPTVAIKPVTDASNLIADKGPSYPFAMFGPGNDTPHQVNEYVDEKMYLNFVKIYTELFVAYLNK*
>KCGLNJJN_01616 group_14347
MENNRLTRNQYQFEINKKEALEAVEPKIQPITQQELLNEVKAYEKSMKDISLWPFIGLINWALENRAKNGDTELVTYLSKIINLADIRLGLDGNPIDTDTLHTVRSELIENYTQKYADYLAKRDLPDRPNSGWPRLAWELTHNHIIYQTKARDKCIDDWKKSMTKIQQDIEPIVIVHNAITKEYAKICKTNKIVYNQQLHIQDIKLAFDFSKVN*
>KCGLNJJN_01766 group_25476
MKSNNDFESHTTLKSRKGLKFFSALSMALPIFMQSGQKIFADGHHYLEVHSIPVNVKILQNSFGERKGQMARVYSISGGFWEDQHKGIHGKVGNRDMRFYCLEPNKVTPGPGTTSKYKGKQATKAVKRVLMVGFGANSAEEMGFPGKSSEAEYATQVAVWLACGAIRSDIKWINPTAHKIFNYIQSEAKKIKDTGATKLKLTASNVNKEEGTATIMPTLTENGEKKAGEGTLKLTGMTATQEGHAVTNKAKANYAIKVKLTDPASGKGSLSMTVTGRSLKAPMYNADSGNSQDTVSFVAVPSDKITKTWSFAPEQKPYTSSTTTSIKAMFDLKKNDDEGDQVDQAKFDVYESDSNWSQGKFIGTITTNKNGVARSGELDPGYYIAIERSTGKNLDIDKTPVHIDLTEANLKENAKVTHVKTPDGKPYDLYHLDVDGPINNHKKPKITSKLTNLEDNTQFAQPIHGPVALNEHLYFSHLVGTVTYNVRAWLMDKTTGQPVTINGQKIEASKTIGSRNNDTNDDGIEDQTDLQLKIPDASSLAGHDIVAYSEIARSDKPDHWTALHEDINDKQETVHFSKPSIHTNAVNAETNGKKLQPTDGETINDTVTYKELIPGKTYTLKGIVMDKETGKAVLNNGQKVEFTKTFTANDANGEVTASVKFDAYHYRNHRLVVFESLYYTDYLLTDHRDINDVNQSLDVTNPQLHTTLSDNTQKLVSPKALNTVEDVIRYTDLIPGQTYSVRGKLIDQVTGAPVMKRGVPVMATGTFKPNMANGTVTLTFVFDGTQYTGHHLTAFESLYTNGRILVEHANLDDASQTISVDNKHDNVTPTPIPVPTPTPTPGGGGSTIINNNNNNNNNSSNNGNNNNGNNGNNGSNNAGNNGNNGYNGYNNAGSNGANNGNNGANNQQAVANNGNSHANVVRHAVRTSKPCQNKRVARANNACQNKQVARPNTAVVKTPARQTAPASGSVLPTASMVAQPAEKTASASQILPAQSPASSGTLPQTGSGKDNMLQSLGAVTLASAIGTFVYFTRRKQTTGME*
>KCGLNJJN_01830 group_10419
LAKELIGNDWDQVLDPVFASEKYHELHNFLKEEYSTKQIYPDMYHIFTAFKLTPFAKTKVVILGQDPYHNPGQANGMSFSVMPGTTLPPSLKNIYKELYDDVGARPVNHGYLKKWADQGVLLLNAVLTVPYGHANGHQGKGWEDVTDTAIKALSERGKVVFILWGRFAQNKIPLIDQSKNFIIKSSHPSPFSADRGFFGSRPFSRCNMALKNFDETPIDWQLPETISKSDLA*
>KCGLNJJN_01942 group_13506
MFYERGKLVIVNPNSKKNTWFVIDDKDLIQVPSQNDDDKNGTTWQIVTPLVPEITVNTGIIMNSKFLKGKFVVKNGQHSFDGESPQTQCTIAAVTKAKAGHKTKSKSKGKKKGKSKK*
>KCGLNJJN_02003 group_3229
MKTLEKVNYKGFIWPLIVGIVLWCITPWRPSGLSVQAWQMFAVFVATIVGCITKPLPIGGTTLAGLVVTVLVGLAPMKDVTNAKGMVVNQGVLSSFGNSAAWLIAMAFIMAHGISKTGLGNRIAYIMIQKFGKKSLGIGYAITGLELILGALIPSNSARTGGVVWPVVESVSKEGYDSKPDDASRKKIGAYIDFTAFHANILSTALFITGAAPNMVAQQLAAQKGYQMSWAGWFFTAIVPVAVLAVIIPFVIYKMYPPEIKETPDAKKWADEKLAKMGPMSTPEKIMMSVFILSIVLWVLSSFFKIPQLDATFVAFLL*
>KCGLNJJN_02004 group_3231
MITGVLTMQDALKETGAWNILIWLSILMFMAGKLISYGFIDWFSKLVQNSLHGVSWGFVLAILVLLLFYTHYFFASGTAHMTALYLPFLSVAVATGAPLGLSAMLLAFTGAINASTTHYANGPATILATTGYVKQGEWWKMNFVLGLIYMIIFGTVGVLWMKIIGLW*
>KCGLNJJN_02016 group_16408
MSPRNKKFAQDLLNDKIDIQQIEDRLFAVMLLGMSDNFELNGQQLNEK*
>KCGLNJJN_02034 group_15673
MVKPFRNLHRLPKTIDDFSDLVVSKQKGRYVITDKSGELLDTAQGWGYKTHEKAMHI*
>FEFJJAKD_00524 group_6474
LITVSDVSLRFGGRTLYEDVNLKFTPGNCYGVIGANGAGKSTFLKLLEGKLEPTTGSISIDPNERMSSLNQDHFAFEDFTVMDTVIQGHKELYQVMKEKDALYAKPDFGDEDGG*
>FEFJJAKD_01052 group_3230
MITGVLTMQDALKETGAWNILIWLSILMFMAGKLISYGFIDWFSKLVQNSLHGVSWGFVLAILVLLLFYTHYFFASGTAHMTALYLPFLSVAVATGAPLGLSAMLLAFTGAINASTTHYANGPATILATTGYVKQGEWWKMNFVLGLIYMIIFGTVGVLWMKIIGLW*
>FEFJJAKD_01057 group_16409
MSPRNKKFAQDLLNDKIDIQQIEDRLFAVMLLGMSDNFELNGQQLNEK*
>OFKAGBDJ_00128 group_10982
MELIEQILSQNNLREAIRRVKINKGAPGVDRRTVDELDSYFKKHQVEIKDAIMKMKYRPQAVRRVYIPKANGKKRPLGIPTVVDRVIQQAIAQVLMKIYDPHFSEHSYGFRPGRSAHDVIEQVLEYLNEGYQWVVDLDIEKYFDTVNHDKLISIIREQVNDKTTLHLIRAFLKAGVMEDGWVKPNKLGVPQGGPLSPILSNIYLDKMDKELEQRGLRFVRYADDCNIFVKSGKSAKRVMNSISSWLERKLFLKVNATKTKVVRPTKSNFLGFTFWKSGEYWQAKPGDDRKIKLYDKMRELLCRRKAAAQPLSLVFTKINQVVRGWVNYFRVGDMKYFLIKFSQWLRHKVRVVIIKQWKLPKRIYINLMRINKALKCNFSDEDIHKVANTRLGWYKRSTGHVINFLLSPKVLGISKADRPGLVDPLEYYLSRK*
>OFKAGBDJ_00154 group_10954
MADKDTFYITTPIYYPSGRLTIGNAYTTIAADTMARYKRSQGYDTFFLTGTDEHGLKIEQKAEAQGIKPQEFVDKMAASYKKLWKSLNISYDKFIRTTDKEHVAAVQKIFEKLLAKGDIYLGEYTGWYSVEDEEYFTESQLAEVYKDDDGNVIGGKAPSGHEVRLVKEPSYFFKMSKYADRLVEYYKEHPEFILPHSREKEMLNNFIKPGLEDLSVTRTTVNWGIPVLSDPKHVVYVWIDALSNYITALGYGSDDDSLFKKYWPADVHLVGKEIVRFHTIYWPIMLMALDLPLPKHIIGHGWVLMKNGKMSKSKGNAVYPESLTSRYGVDPLRYYLMRALPFGDDGIFTPEDFVERINYDLANDLGNLLNRTVSMINQYQAGHVDAVPVAQAEFGKDLQDTAASVINDYRENMDSLHFSKALDNIWKLVSRANKYIDETTPWALNKEGKKEELSKVMSNLAESLRLIAIMIEPVMTETAPIMFKQLGLNWDNEDAKHLAFGDFDWDVKVIEKPQPIFPRLKMDEEVKYIKDEMAKAKPKKTTRSEQKKGDEITIDDFDKVKIQVGQILSVEPVKGSSKLLMFKLDFGNGKETQILSGIRKFYPDASELLDKKVLAVTNLKPRKMLGHLSEGMLLSSEKHGKIKLALVGDEHAVGAELG*
>OFKAGBDJ_00239 group_25480
MVNETVDLRLKLTCLVNLARPIRLINEEIKDLVSFSVSICSILFIAQDLLYFLGRHLKYNAERACVFIFDKKKPRGAGKER*
>OFKAGBDJ_00387 group_12429
MNEIGFFPKKERYEKFSWKSVLTGAFFANLGGFIPSYFLFGWSHYQVNVQILMFIVSMISSLLFDGVLVKLITNLFDKALKPKVA*
>OFKAGBDJ_00489 group_30737
MKSYMKKIAAVVAVAGVALSTAACSNSGTKATVASYKGGKITQEQYYDEMKKSQAGKSTLANMIINRALEQQYGKYVSQKKVDKQYNNYKKQYGSQFSAVLQQNGMTASSFKQNIKTNLLSEQALKHIKKVTKKQEQQAWKSYQPKVTVQHILVAKKSTAQSIIKQLKDGKSFKVLAKKYSLDTATKNKAGKLPSFDSTDTTLDSSFKTAAFKLKTGEVTSTPVKSQSGYHVIKMISHPAKGKFADHXXXXMKDVIATVLKKADVSIKDSDLKDVLSSYVSTTK*
>OFKAGBDJ_00539 group_7934
LLVVFLIPWERTFSKQTIYEAAASQNTTVFKGSTMKQEAFEDGYVPFYGSSELSRFDPLHPSVIAEKYHRNYRPFLLGGPGSQSLAQFLGMQGTAKQLRNKKAVVIISPQWFTKRGQDPNAFALYYSPLQACNFLLSAKNNKTDRYAAKRLLEMPNVKGEIKNSLKQIAQGKKLTSFQKFYLQNRRRMLRNEDNFFSSFQLRDRVNKIQKRAKVLPNKYSVAALNKVAAEQAAIHTNSNNLGIDNTFFRTRLPKKVLKRLKGSQRDFDYVHSVEYGDFQLMLEQFAKQHTNVLFIIPPINGKWMKYTGLSSKMYQESVAKMEHQLTSQGFENIADLSRRGNEKYFMQDTIHLGWKGWVAVDQAVRPFMKEPNKRYDYDMSNYFYSKKWQNKDNVKRVDLSNKDRLKAE*
>OFKAGBDJ_00617 group_3627
MNQKVDLSGQFLIIDSFPVPVCQPVRNYRVRIFRGSANIGYKATKKIYYYSFKVHAIVSDDGYILDYVVTKASVHDARETVELMENTHPSNYYLLGDEGYLGKELHQQLKQMGYELWTPYRKNMTGAKKHNDHQLMAIRRTIESDFSLLTYYNAENNRARSLIGFQSRLEIAILAYNLAYCLERFN*
>OFKAGBDJ_00620 group_14353
MHYLRIAARKDLLPYLPKNWPTTELKENLNGAYLAAVVVRKKDSRGVGMQKVFAKQLKLDLPLIIWEDNQDMIKEIDQKASQYETNVIPEFLRDLTKFADQDDLILSTPGHHNGHFYDRHPAGAVMKEFFGHNLFKADVSDSVFELGDMMTHEGGPLKAEEEAAKAYNADKVYFCTNGTTSANTICATAVLKNNDLVLFDRNNHKSLYNSALIMTGAKPVYLPTDRNADGLIGPLTKESLNENKIREEIAKVDPDRAKVKRPFRMAVLQLETYDGVFYNAKYLIEKLGRLCDYILFDCAWGGYEQFVDVLRDLSPLQLSYGPDDPGILVTQSIHKQQAGIAQASQILKKDGHLKGQKRYVDHKHFNXXXXHILNM*
>OFKAGBDJ_00772 group_8190
MKLHNLDQYCHSFITDWSTNSAFEAGKEILKLQQRPTAVVVGSDPMALGVYKAFSDAGVNIPDDISVVSFDDVDINRFLTPTLSSVYMNTEEMGKTAVRLAKDLITEDIQIPLTITCHSQLNIRDSISKKK*
>OFKAGBDJ_00906 insK_2
MENFFGLLKTEMFYDQEYKYHNLQELTQAIEEYIEYYNNERIKSRLKGLTPKEYRSQASINPIF*
>OFKAGBDJ_00956 group_7107
MMTPKIIKKEYQSGFKAEIILKPHFYQRFFGIIVDFGSSDPQKVAGXXXXVICQRNLKILVLTLMHSRLLMKQCFIVVELSIRLK*
>OFKAGBDJ_00977 group_7508
MIEGKLNITAGLTAAQKPFMKLEPMLPKKMLMNNVYKMQEQGSRK*
>OFKAGBDJ_01003 group_2083
MEKEEKRLEDEVARCEKKLANKGFVGHAPEAVVNKEKEKKADYESQLAGVRERIQDLKESK*
>OFKAGBDJ_01027 group_3830
MINKIPVLRALKNDRWVRPYLEKYRKTLILAIALGILTFVCSGGLMFCAGYLISRSAAKPENILLIYVPIVLTRAFGITRPAVRYFERLVSHNWVLKMTSKFRQQLYDSLERDATIFNSKYQLGNILGLLSDDVSHIQNFYLRTIFPMFVAWGLYAIIVIGLGIISPLMGIWMLILFFLIIFAIPIWSVLINGARQSYEKTVQDKLYVDLTDNVMGVDDWILSGRSKEYLALHVNDQDKFLQINAKMKKFDRWRDFVLQIFWVLVIVSLVIWGAARFGGRSTYYTNWIAAFA*
>OFKAGBDJ_01030 bglB
MDKRYGFIYVDKNDAGEGTLARSRKDSFFWYKKVIESNGQDLD*
>OFKAGBDJ_01031 group_8977
MNIETLKKEFSARANEEKANHLVGYMQNQFLFYGLQTPERRAIYHNFLKDEKKKKEVDWKLLDQAWDEEQRELQYFACDYLLAMKKYIVFDDLAKIERFVRTKQWWDTIDSLIKIYGYVGLTDNRVDDLMLKWSQDPDFWVRRVAIEHQLLRKKKMNTALLQKIIENNLDSQEFFINKAIGWALRDYSKTNPDWVRNFIELHREHLAKLSIKEGSKYL*
>OFKAGBDJ_01187 group_911
MVEDDTSVAEMMGMFFKKEGWQQDIAVDGVEAVDMFKKNADKYDLITLDLNLPKKDGIQVAKEVRAISPTVPIIMLTARGSESDQVLGLGIGADEYVTKPFSPIALIARIKALHRRVMMEEEPAHTQEDNQDYEITTDHLKISKNRREVLFDNQPVMGLTPKEFDLLYTMAQKPKQVFSRDQLLELVWGYEYYGEERTVDAHIKKLRQKLEKVGAKVIQTVWGVGYKFDDSQVK*
>OFKAGBDJ_01226 group_13575
LKNLREFYAKDLLKFSKLPEQQIADMADPDLLLSMTEKYGMRDDYDRFSLFMLQKLRKGAIGRITLDRP*
>OFKAGBDJ_01231 group_2533
MKNNDHVKISPSSLVLMIFSSIFGFSNSLTAFYQMGYSSIIWYIVTAILFFLPSALIFAEYGASFKGIKGGIFSWLEGSTNEKVSFIGTFIWLAAWVIWLVSSTQFFLVSVSTAIFGHDTTPSWHLGSLTSTQLLGVLEVIFLVIVTFCAAKGIDKIKAINNIGGIFTLGIAIGFTAVSLFVFILNHGQLAEPVTAQNMVHSPNPAFQSPIAVISFIVYALFAYGGLETTSGVIDSVDKPEKNYPKALITAMVLMTALYVVNIFMCGVAVNWNKSLGGKGVDLANVEYVLINNLGIVTGHSLGLSHSTSLAIGTVFSRLAGIADVLSGIAAAFLMVYSPIKSFIEGCDPRLLPKKMVKLNKHNMPEFSMWVQAIVVSVIILFISFGGNGAQQFYTILMDMMNVSSSAPYLFLIAAYPFFKAKKDLDRPFVFIEGKKKVWATTIVVWLVVAVGIIFTCIEPLFTGDWQTSFWTAIGPVAFGVIAWIYYAYNERKEKAMA*
>OFKAGBDJ_01279 group_30738
MLPLIVCPFTVEAAVAVRLGVTSTSYFASAGVLIAVPPALITVFAVLVVVATVLSAALTETAEAATGATANKAAAAALTILKFFFMWSFPP*
>OFKAGBDJ_01324 group_5540
MFLRPVAGNLTDKFSKYRLSFIGGALIFVGVMGYVLTPSSGWLLLFRLINGTGYVLCTVCMTTWLAFLVPRQHVGEAMGFYGLMNALAMALAPAVSIXXXXYLSKNRLSNKFGGISCFSFTNDCSNSVCG*
>OFKAGBDJ_01352 group_13300
MNLSLIYPTISLPIITISMVVTQTQIEKVWEKQLEDWRHHLFIILCFTTFYILQTVCIANVTIFTFKAIAYMYVIPTIMVLRNKQHIWWFLLFITPLIPLLIGLDLKRYSFINIPATLLQISSIALICFILNHCQNLSYQVKYIIALYSGSLIHFVRLYIENELHLTFLIALTIGTTFTIIGESWRYYFESRHEEATAKLHYESKRDELTGLLNFRAFDQEMKNLSKRPNITNTYIGAIDIDHFKVINDTYGHLNGNIVLHTFSKKLKHEIDKAFAPNCFVYRFGGDEFSIVIFNANPEQIIAALNNVEQYFRDNFIKLPDNKTKIKFSFSCGFTKHLSNEHFYNTLERADDLVYKVKNNGRGKILTD*
>OFKAGBDJ_01358 group_5099
MRINKKVVSFGLIALTTATLAACGKQSDSNTVSKKQVLNWSEITQLSTQDPSLATDTTSFQAS*
>OFKAGBDJ_01359 group_5098
MAFYLYQIKNAQAINKGQKSPDTLGVSAPSKYHLRIQLTRPLPYFKILLSWPLFFPQNQKVVQKYGKLYGTQAKYTVSSGPFTLTRWNGNNKTWTLIKNKNYWDAKNVKLNKVNEQVSESTTTSYNLFEAGKADETGLTGEQVAANKNKAGYHARLSSAIKRLELNENKVSAFKNLKVRQAFSLAINRKQLTNNVLKDGSIPAKGFVPSGMGNNPKTGTPFEDDAYVKSAVSYNLAKAKQLLREGYKESKTNSIKITLLVSDDDTSKQTAEFLQSKLDQLPGVQISVQTIPYTQLISRQTAGNYQATIKNWQAVFGDPINFLDVFQKGSSYLNNGWNNNQFNKLLNESENVYGNQPVKRWARLVEAEKVLMKDQGTIPLVQVAKPQLLKTTVKGVSFNPTGVPYDFKNVRIG*
>OFKAGBDJ_01367 group_9792
LIRIFYSLQNTDTLDLIRDHVDTNIYMINYRFRTAGGFLTQLILWGGLLLFNGPHIFEQIFNYHINKSVMNSSQPLFLTHLILVLFIISFTIYTLKLNKGNKNE*
>OFKAGBDJ_01419 group_3215
MTLPFKAVAVDMDGTFLDDRKQFNHKEFDQILTEFEQRGVHFIVASGRPYVRLKQDFGKFASRMDFVTLNGSRLIIKGQEAGSYLLNRDDVLKLIHDVHVKYG*
>OFKAGBDJ_01433 group_2022
MIAQVIVDVAARQTDRIFEYHIPTELEKDIAIGSRVVVPFGPRKVQGFVVGITDQSEFKGKLKDLLVVVDEMPPLTPELVKLSADLAKNIFSYRIKILQAMLPWVMRANYRKLLVPANDRAAKMPLFQGDPIDLNKITDLAEIKQFRKLLQDDQAKIEYVVENRAKKKKENQYELALKKEEYPKIYNTLRQNAVKQKKLLMDIIDNAADYPKSQSQLEKQLGLTAASLNSAITKGWLNKKSVEVYRDPLSGFDDGEHKTAVTLNGEQQGALNQITQAIEQRQAETFLLEGITGSGKTEVYLHAISKALKQGRNALMLVPEISLTPQMVRQVKARFGQEVAVLHSALSEGEKYDEWRRIRRGETKVVVGARSAVFAPLDNIGLIVIDEEHESSYKQETDPRYNARDVAIWRSKFHNCPLVLGSATPSLSSRARAQKNVYHLLRLTERANQKKLPKVNLIDLKHVQFAGGQFDLSVELVDAIKKRLAKKEQVILMLNRRGFANFMLCRECGFVLKCPNCDVSLNLHKDTNRMQCHYCGHTEPVPTRCPNCPSSQIRFLGAGTQKVQEELEELLPGARILRMDVDTTRRKGSYKKILDAFGAHEADILLGTQMIAKGLDFPNVTLVGVINADTGLWLSDYNASEKTFELLTQVAGRAGRADKEGEVLIQTYNPEHYAIQLAQTQDYERFYGYEMNMRHAGNYPPYFYTVLISIAAKKEQNAAREAFRIKRYLNEHLHEPTIILGPTPSAISRVKNKYYYQILVKYKKEPNLNELLHHVQDSAQEAKKYGLSIFIDNEPERIM*
>OFKAGBDJ_01441 group_4473
MFGRTYSDLGPVVGQINGEDIRANQLERRGYDWENGYGTPSDGQDTNRDGQPVRKLTKDAKSIIIFWSCSGSTKLLASKVACETGADILEITLRNPYPANYRKTLNRANCERIQNDSSELEMQLPDLSQYDTIYLGYQTWTMTLSQPMKAFLLEYGGEFSNKEIAPFLSEGGYGSGDSTELIREFIARDGGKNKKVDWTFVGPENVLCAGITDKFEKAGQKIFGPNQRTAQLEGSKDYALRFMNKYDVPTARHETFTSAETCIAGLKDFAYPVVIKEDGLAGGKGVTIAKNQDVAEETIREMFAGGQTAVVLEECLVGPEYSMFVAVSEDQFTILPMAQDHKRVGDGDKGPNTGGMGSYSPLPQLKKEDRQRMIDEIVKPTMNGLVQGDYHYCGVLYIGLMMTENGPKVIEYNVRLGDPETQVVLPRIKNDFAMVIDAAVNHEKLPEIEENDNSILGVVVCSKGYPAHPAPNVKIGKLPEGTNTYIDYANVKGELDNLIGDGGRLFMVISEADNLVQAQDNVYSYLSKLDLPDCFYRHDIGNRALRD*
>OFKAGBDJ_01460 group_30739
MAIKIALLGLGTVGSGVLKIIKNNKKKIRQTSGEEIIIEKAKLSNLLCK*
>OFKAGBDJ_01504 group_13062
MNMKSLHTQQQIEHALFKLLQKKPYTEISIAEITRKAKVSRTSFYRNYDQKDEVIAQFLFNQYHNFIADIDQHNLRTFKQQLTAYLEFFKDNPQLMKLLLDAGFERELLNFQTKYLKKLMSVYHSDVHLPDYAIAYQSGGIYMLLVWWVKQNYQTSLTDLITYAEKHIML*
>OFKAGBDJ_01524 group_21181
MDAHDIILRPVVTEKSMDLMDDKKYTFDVLVSATKTQVRNAVEEVFDVKVKKVNIMNVRGKDKRVGRYTGKTARRRKAIVTLTEDSNSIKIFNDNESKEK*
>OFKAGBDJ_01525 group_19423
MAIKVIDQKGKSVGEVDLNKCIFEVEPNDSVVFEAIIRQRAGKRQGTHATKNRSAVSGGGKKPWKQKGTGRARQGSIRAPQWRGGGTVFGPTPRSYKVDMPRKARRLAIKSVLSQKVADGNLIVLDQLTLATPKTKDLKAIFSAIKVSGKVLVVSDDKNVQLSGKNLPQVKVVPVNGLNVVDAVDYEKLLLTQDAIKRIEEVLA*
>OFKAGBDJ_01526 group_12508
MTKGILGRKVGMTQVFSKNGILVPVTVIEATPNVVLQVKTNESDGYEAVQVGYQDVREVLSNKPAKGHAAKAKTAPKRFIREIRDVELEGYEVGSEIKVDTFSEGDVVDVTGTSKGHGTQGNIKRWGQSRGPETHGSRYHRIPGSMGSIINRVPKGKKLPGHMGGKQVTVQNLVIEKVVPEKNVLLIKGNVPGAKNSLIIVKSAVKAAK*
>OFKAGBDJ_01527 group_13465
MASQQIRIRLKSYEHSILDESAAKIVATAQRTGAEISGPVPLPTERTLFTVLRSPHKDKDSREQFEIRTHKRLIDIVNPTPKTVDSLMKLDLPSGVDIEIKL*
>OFKAGBDJ_01528 group_12234
MSQLDNEIKIFALNSNKPLAKSIADTVGVELGKSDVKRFSDGEIQINIDESVRGKDVFLVQSTSAPVNDNLMELLIMIDAVKRASAKTINLVMPYYGYARQDRKTRAREPITAKLVADMLQAAGATRILSLDLHAPQIQGFFDIPVDNLMGAPLLADYFLSHGLEKDAVVVSPDHGGVTRARKLAEFLKTSIAIVDKRRPKANVAEVMNIIGDVKGKRAIIIDDMIDTAGTITLASQALIDAGATEVYASATHAVLSGPAIQRLNDSPIKKLILTDSINQPEEKQLSKAELVSVGPLMGRAIKFIIDNQPVSPLFDTRFQK*
>OFKAGBDJ_01535 mtlR_1
LKGFSRDYLLVSPLLLDDELIKIRAYLKDYEQKYPQPVPAKQVVEEKHPHSVEQLAKLSISTLFCSELVNGIKIQQLEYNSQDLIAVIQECLAHSDSTLIRKQMPVAKNLLKRVRMAPVGIPNSHIALLHTRSPEITRCSFTMFDLDNEISLQSMDHDTIQVKRVLLMLAPDNLTAPEQRVMSTISSMIIMSSQNLDLFTNGSQKEIKEAIAALFLQDLKDRLLGNQ*
>OFKAGBDJ_01566 group_11454
MNLKQLRYFLVVAEEKQITAAAKRLYIAQPPLSYQLKQLEKELGAQLFKRTAHGIELTDVGQIFQSYANEIISLAQNAENQVHKTISGELGTIAIGMASSSTGLIPMNSFNELRKYYPEISFDIYEDNTYGILDKLEKKTIDLGIVRTPYNQTGLNTKTLTTEKMMAISVDPDFQQKKELRIKDLADQPLIIYRRFEDIFNQTFAHHGLKPFYAVKCDDSRTAITWAKRKMGVALVPESIATTYAQENMIAIKHANWITHLQLVWRKDHQVTPLMKKIIAAI*
>OFKAGBDJ_01571 group_13036
MWSGFLSWLGQAWNAIVNTAQVVWNGLGQFFGNLWNGIVNVTKTVWDGLKSFFGPIVDTIKNVWNGMAQFFSGLWQGIVSAVAPIWQGFITSIQPIIDAFKNLWSALGDFFSTLWQGIVTVAGVIWHGLLIVFSPIIQALQIAWQGFSTVIGVVWQGIQVVISTAVAIIRALITNFLNGVQTIWNAVWPVLGPVVRAIWQGIKIAISTAIKVISTIISTTLNTIRTIWNAVWGVIGTLVKTIWNMISTTISTTINVIAGIIRAITAAIKGDWSGVWNAIKGIASTIWNGIKSLASTLFNGIKAVIVAVWNAIKGVTSSIWNGIRGVISSVWNGIKGVITAGVNVVKSIFTGAMNVLKGVASTIWGAIKGVFNVGVSFIKSIVHFDLGSAGRHIMNSFLNGLKAVWNTVKNFVGGIGNWIKKHKGPESYDKRLLIPAGRYIMGGLAQGLKDNFTLVKDQVNNVTGYFEDLTVSLPSVDSDQFNASLDSLNNRTYAAVSGAINQEISFQNKPAYVTLSLGGSDYQGFVDDISKQQDMSVALRKKRL*
>OFKAGBDJ_01614 group_4657
MKSGKYQVKAKGHGSESMPMEVDIDGDKVTSIKVDSSGETKGVADEVFRRLPKTIVENQTLNVDAVSGATISSHGVIDGVAEAIDEAGGDSTEWKNREKPAATKVEDEEITVDVAVVGAGGAGLAAAVRSIQHGERVAVLEKYPQIGGNTSRAGGPMNAAEPEWQSKFKALPGEKQTLEDLANTPIEQIDLEYRFDFERLQRQIKEYIDSGTDYLFDSTLLHEIQTYLGGKRTDLKGNEIHGKYALVHELVTNALNSVKWLQDLGVKFDNSQVTEPVGGLWRRGHKPVEPLGYAFIHVLGDWIREHGVDPYLETRVEKLIIEDGKVRGVIATRADGSTLTVHAKAVILTAGGFGANTKMVQKYNTYWPNIADDSTIVQQLIHLQLLAMGLT*
>OFKAGBDJ_01623 group_15033
VIQTVVTXXXXEKDQTEYWEFNRKGDNWYPTMVGATKGGIVANTYTQGFTYDAKNNNFYLAFNDVIAKIATDGEVKDTYQYHTGREIEGIATYNNKLYMNLAQRAELLESKQKLTK*
>OFKAGBDJ_01647 group_13319
MALITKLKDYREKANYTQSELAEIVNVRRETIVHLENGRYNPSLKLAMDIAKIFKVKVEDLFEFTDE*
>OFKAGBDJ_01648 group_24796
MKKKVSILEIVATKIVIALLVAGYYWMWSRSDWMPEYRQYSAYFGGFLFLILLAHYHRVHKYKKERFDELAIKTLRKCDAICLKVLTVLMVIVAYAGGILGHVNAMSTAMMGWLIIGSIIAIAMLRTMLFLILNSKGV*
>OFKAGBDJ_01652 group_4365
LSKPEKDPKAIAAAAHATGKKYPQCALCLENEGYLGGYGKNARSNLRIIRMNIGGRPWGFQYSPYAYFNEHCIFLDQKHIPMVINQQTLINLVEIEKTLPHYFVGSNADLPIVGGSMLAHEHYQGGRHTFPMMKAKIKKNVVFDDYPEVVAGIVDWPMSDLRLISDNSLDLIELGAKIINFWDHYSDSARQIKAFDGKTRHHTVTPIMHREGKNFVLDLVLRDNNTSENYPLGIFHPHKELWHIKKENIGLIEVMGRAILPGRLKSELEEVKKYWLGQDNKMAISHKEWADQIKAEQNITAENVDAVMQQALVEVFEQVLQDAGVFKNNADGDEGWDKFITALTRQI*
>OFKAGBDJ_01749 group_12206
MGLIGKYVAYSLKIPSVHTYHTMYEDYLHYVLNGHLLKPYHVKQFTKAYLYHMNGVIAPSRRVEDTLLRYGVKTPIRVIPTGVDISGINAAPVCDVRKQLGLSSSDYVILTLSRIAAEKKINRILDCLAILVDEFPNLKLVIAGDGPDVGPLKDQVLRLNLEKYVIFSGNVDHSNVANFYRMADLFVSASDTETQGLTYIESLSVGTPCVVYNTDYTRNIFDSSSLGSVFDTKQEMYDLIRSYILRTPNKADDSIFQKKLSEISAETFAKNVAEFYDDVIMQYKRIK*
>OFKAGBDJ_01750 group_4842
MSKSDTILSAKSLRYFLQLIETMNYTQAAQILGITQPALTQQVKKLERAIGAPLFGQMGKKLYLTEAGKEMEAAAIELLNTINGVISDIQEYTQSDKGNISIGILESVHVDLFYQFLRYFNKKYPEVTFTVDYFDRKELWHRLDSNMIDMAIMYMPDTTNKTGANFRHQYNHRDICPEHIVVLTHKDNVEAGGTYSVTRFGNRKWVAYPENYYLSRLMRLNFSKKIDLVTPFKIASTKEMIKIAENTDLDTYVDQTYYEAHKDEINLTPVYIKNMPEFTTACVYRRGKLDVPRMKKLLTELQIFLDNNLDRNHNFSKLLSEEIK*
>OFKAGBDJ_01751 group_4802
LKNKPHRIVALMPYAQDHLLHVTTSSDRHVNIKTTDYPLGDRYSNGSFVIDTTVDGTPVSIELGRPISSQN*
>OFKAGBDJ_01763 group_1494
LIFSLGGIHGAVTFALAYTLYDLRINVADFHLILVSEITLILLSMIVPTIVFHMILDKDIPDFDQRKEVDRVRVAMIEYAMDQMKKIYLPKKIRKQLKFDLRAQMNQTSMVDFAREIKYTIKQKELPDDQKEFRAEVYRYAFRQERDYLGKIAQQERKYRRGFLALYRQILMSEVVFLDDEND*
>OFKAGBDJ_01766 group_170
MLHWIWVLIVGGVIGLIAGALTGHGKSMNWIANILAGLVGSSLGQALLGEWGPKVADMAIVPSILGAVILVIVVAFIMNKIRPATD*
>OFKAGBDJ_01775 dhaM
MSLGITLVSHSPKIVAGLADLLSQVAKDVSITIAGGTEQNDIGTSMDKIMTAFEENKADEILAFYDLGSAKMNLEMAQEFASKKVHIYDVAFIEGAYTAATLLQAGVDLSTIEAQLVPLKIK*
>OFKAGBDJ_01776 dhaL
MELDATQLKKWMELFSKKITANEKYLCELDAPIGDSDHGFNMKRGMDAVVTKLNSAPDELTICLKTIAMALISTVGGASGPLYGTAFLEMAKESQKSNNIVDLLEAALAGIKKRGGATTGDKTMVDVWSVVIEAIKQDALTTEKIEAAVLATKDMIAKKGRASYLGERSINHIDPGSQSSGYLFESLLEVINNK*
>OFKAGBDJ_01777 group_7309
MTGQPGFKLADDEMEYGVGIHSEPGYRREKIKSSKELVEELITKLNEELHFDSNNKYAMLVNGMGATPLMEQYVFTNDVLNKLDSFNITPVFMKIGNYMTSIDMAGISLTLFEIKDDKWLEYLNYPVQTIAW*
>CMHHFGIF_00074 group_14512
MSITQIKTGKNKGKYRVRIQPTDNETGKTIPIPSKVTKTSSKREAKQLEEQMWVQYRAHKEMNLNVLDQPLAKALDHYVEEERSSGRWSSITTYDNWKYTVKLVSQYFGKKKVKDIKEKDMRSFARNYISTHKATVAPHSTLDRQLQNLRSYFATLKEYGVLKNPIPMKPLTKFFRRDEMNAPVKKYVFTNNEINVLKDRIYRELGVTRISYWTTRIAILIALDTGMRPQEIQALKWSQITNDGSFKVFRINDSWNEKEKHLNGHLKSRPHGESRLTLPLSEPLLQLLNKFRHCQLELLKENGLTNFNDRILLNITDYHLCALGYPITQKSMNDMLKQLSKKVGVNNQNLNISMYTCRHTVATKLGNTPGMSYPWAASRLGHSLKMFMRTYVHVDEDRNEEMLRLIAKR*
>CMHHFGIF_00139 group_30744
MTFLPINSTVVGTTPEAKIAGTDLIALSKLGNGIIALIDCLGRGYKRMVTSVTTPKVPSEPMIRSFNE*
>CMHHFGIF_00268 group_3421
MKKKILDKSIGIGQMIVTFLIYAVVQGLFMIRAKQLSWVAVIFIFGLTVALLSLTYGIYQRRLNQVNDWHFTSYNKTRMPRFTLKNWSLAFLGFLVICILQILAGFLIKGEATNQANIAAHQQQLNPIINVMLIAIGPLFEEIIFRGIFFNWFFSKPGKKSTLFIAVLINGLIFGLLHEPQIDLYTILYSLCGSVLALVYLETKDLTFSYVSHLGNNLAVFLISNL*
>CMHHFGIF_00282 group_11942
MNFVTMMALIVSSTLVYSAPLILASLGGVYSENSGIVNIGLEGIMTMGAFAAIVFNLTFASTFGAATPWLGTLVGGIVGLIFSLLHAVATINFHADHVISGTVLNIMAPPLGVFLIKAIYDKGQTENITANFGYFSFPGLSSIPIVGPIFFKNTSAXXXXCLDCHYSCYFDVVDFI*
>CMHHFGIF_00326 group_29951
MNKYTLEQWRKLKGFSQEELARKTGLSARTIINYEKKHTLPKASYQNVQKIANALDIKLSQFIL*
>CMHHFGIF_00327 group_30745
MENTKSGILTLRFENNEVKIKAINNEPYFSLEDVCEILEIEKPEKAKERLLDEQGVWSAIVYTPGSFKKKDFISEPNLYTLISHSRKLANIDFVIWLASEVLPIFIKNKVIKKLINDLEELRKTQKS*
>CMHHFGIF_00328 group_15659
MNNETHNLTLRLKKGLYESLKKMSEEKGITVHELIVLAIVDKYNV*
>CMHHFGIF_00329 group_24623
MSIYQYPLKIEKEIIDQLRIIAENNSRSLNKEIEFAIKQYINSQKK*
>CMHHFGIF_00330 group_24622
MSERTSTLIRLDKSLLEDLRNCAFKEDRSLNKQIEFILKQYINSQKK*
>CMHHFGIF_00331 group_17052
MKKQYLLRIPKNIKENLKKYGDEKGVSLNAVILSAIDDYIEKKGIK*
>CMHHFGIF_00332 group_579
MNEIQIFNFENNEIRALNIDDKPYFVGKDVADILGYANPSKALADHVDEEDKLNNDSLLSLGQRGGWLINESGLYSLILSSKMPNAKKFKRWVTSEVLPAIVSKGDYMTSGMIERLIKYLEEL*
>CMHHFGIF_00335 group_18518
MFKTINKCINKIFDIDQKLTRKETTVITLAYALFLIGAIIALIILCSPIAE*
>CMHHFGIF_00338 group_17340
MEIYGEEKDRASWAMHYAQVKANITQPQRTHKVDISGKSKVGKSYQYVYKYADLADIDKAVMAGIKKVKDKSGNVVFSYFFDISTDGNMVTVQTVLVDISGFAVKTNKITFQNNQAYDAQKTASLISYAKRYSLSGAFGIAADDDDDDARNQRTVQEPKLLTNQELEQYEVTYQGFKANLYDLYQEAKDGIKDAQAWLKNSHTPQDAQAIHQIAELFKQKEKNKKKEETTKQEMKKDPFEDKKVNTTEKVPDDIESLF*
>CMHHFGIF_00339 group_30746
MNTENEQPGYYSILTASVRYDKDLNANEKILFSEITALSNKYGYCTASNKYFAELYQVAKGTVSKWITHLSQAGYLKVILIKQADNQVIGRKMYPISNXXXXKRRGGYTLSGSRGVYTLREYSMHQKMYTLYTK*
>CMHHFGIF_00341 group_30747
MKTSKKHIYLPKLKMCKPKETFKVPCTEVIIAEDENLVAIVSALTVNNEWILLPARLYKVFCREIAVGAIDGVNAGEAQAYMYDTKTGRAIFVETVNGRKGDLHTEIFRATQQMLEKLECDCLASLLYSDSTNFYLRVDLQAEEPENESIQLSRPVLKVKRYKTTEEMMDSYLKNCSKDCIKDWIKKNVKK*
>CMHHFGIF_00345 group_7592
MCDLGLIPDYYETARTAKKFLNRNFQHYLNLCGMHRNQLRSPQLSFAPGSTYQNGVEKRTIADLQNEMDVTEPAKRVVSAIYRSMDNCTDTMLKPYRKILLGTYIEGKTISQLSIETHLSEKSISNKKASALCEFADRLEYWKRFYNCASEIPYLIVEKR*
>CMHHFGIF_00346 group_30267
MLTKEDIKYMEKMGLDFYSNKPLSKEDYEQLGDMLSHQLQVYGLDKK*
>CMHHFGIF_00347 group_25296
MVRADRQGAHRVQFERNRKKILRTQNVCGICGKPVDVSLKPGNPMSPVVDHIIPIDKGGHPSDINNLQLAHWCCNRQKSDKIFKNQTEPKVLGNRNLPQSRNWAQF*
>CMHHFGIF_00348 group_30268
MEKRGIDYLKQKLALFRSGAQKKYDYYDMNAILVNNSILMPEKLRGRYEAVIGWCTKAVDALADRLVFREFDNDIFDLNEIFEVNSSDIFFDSAILSALITSCCFVYVSLDNDGIPKLQVIEGTDATGVIDPITGLLTEGYAVLDRDKLSQATLEAYFEPGKTYYYKQNQLVKVVETNAPYASLIPIIHRPDAKRPFGRSRITKGCQYFQNLARKTLERSDISAEFYSFPQKYATGVSQDAETFDNWKATIASLLVFQKDENGDSPHLGSFPQQSMTPYLEQLRSCASGFAGESGLTLDDLGFPSDNPSSAEAIKASHETLRVTARKAQRCFGSGFLNVGYIACCMRDEFPYRRSQFYKTKPKWEPVFEADATTMSLVGDGAIKINQAVPGYMDKNVIRDLTGLEGADGTGYNSQTVGIDSKDILGESQANNEGQKL*
>CMHHFGIF_00425 group_7208
MSKLKGVLAGVVTISLGMLLAACGNGNSSSKSAAQSGTLNLSTTAPQLH*
>CMHHFGIF_00436 group_10499
MKTGTKIITLDNGYHLWTNTQGEGDIHLLALHGGPGGNHEYWEDTAEQLKKQGLNVQVTMYDQLGSLYSDQPDYSDPEIAKKYLTYEYFLDEVDEVREKLGLDNIYLIGXXXXAGVAY*
>CMHHFGIF_00443 group_7369
MADKYSELGREIYANIGGPNNVKSMYHCMTRLRIKIRDNSKVDIQGLKDIDGVLGVVNADTLEIVLGSGVNAKVAQDMVSQVGVKENEEFPTSTYQSEKSEVQAKAAEVHAQHKAQLKQTWWRKALGRISAIFIPLIPAFIGAGLISGVAGILRNMLTAKMLPGSWNLGVTILSMIASALFAYLNIYVGINTAKEFGATPALGGIIGGVVLLPGIAAPVTIPNVLDGKPLAAGQGGIIGVLLAVWLLAYVEKWFHKHIPDSVDIIFTPFFTVLIMGLFTVFAIMPIAGWISNSLVGGINWVLDVGGPVAGFILGLFFLPMVMLGLHQILTPIHLSMIQKMGYTPLLPILAMAGAGQVGAAIALWAKCRKNKDLVRLIKGALPVGILGVGEPLIYGVTLPLGRPFITACVGGGIGGAVVAAFGHVGSIAIGPSGVALIPLIANNMWWAYCIGLLSAYAGGFVATYFWGVPKDAIKGKVENPTPEVSERRAAEKHADNLNMPSEKAEISFEAPVSGELEKIEEVKDDVFSQKMLGDGFAIDPSNGTVVAPVDGKIDTVMNTKHAITLKTSKGNLDVLMHLGLDTVELKGAPFEIDVKPGDLVNAGEKIGTMDIAAIKKAGKDPVVLTIIANMDHIDQVSKVEDSPVKAGQVVFKAMTK*
>CMHHFGIF_00467 group_4081
MRTAHGKQPADEIKLHWLLLGQLLTWLGSSFIWPFTSVYLHDHLGVSLALVGVVLLFNCVANMIGSFISGWCYDHMDPYVLLIVGAALDAAVLFGMALNHSWPLYWLWMTLTGFLGGWNGALINSIATSIKSKPGRYVFNMIYFAQNVGVVCGTLAVGYLYDYSVTLLFVIAGLLFVGVCVNAIINYRPMIQFHKERLANKGESKKKSFEPMPKYNLIMSIGFFVTIAVIWLMYMNWESNLSVYMVSLGIPFHLYSLLWTINAGIIVIVQAILSRFTIFKSLFRQILFGTLMFAISFVTLIFAKDFAHFALSMVILTLGEATAMPSIPTYVNDLSPDSSKGKYQGLTLSASSIGRALGPLFGGLIIEDFGYIQFFAVAAIGIFLLLVMLIPMHAKLQKKLKLFVK*
>CMHHFGIF_00475 group_30276
LIKQLIVGEYDLSDWGVQFGSKSLYNAPKRNVENISVPGRNGDVIIDHGNWENIDVTYSCFIEGKAKERIFDLKQVIISQLGYVKISDSENLDEFRLGYYKEGLDDINPSLKVKNIKFNITFNCKPQRFLSAGDEWHSLKNGDRLYNPTLFAFSPLFKIQTSDSDYGYIEIDGYSIKVKNTHGVEYLYIDTETMQCYSDNELLNDCVEFSSDNTLKVAPGGRQVSISSNIYNVEVKTRWFTL*
>CMHHFGIF_00476 group_22593
MKDAEKLTGKKYKIGNFADTVEAIHAVQKSMGITGTTAKEATTTLSGSFGMLKDSFTDFLGSLTGTSPIPLDTALHNLISSAQTFAGNLAPMLLKTIENIGAVIGKIFDGLPAPVQIGIATITTFIGVFKALKMAMQIGSVISQVQSSISGLFAVLAANPIIAIIAAVAALAAGLYIFFTKTEMGKQIWASLCSFMTSAWDSVKEPLTSAWNALVEVFTTVWNTISTIVTTGINLVQTAIQVALPIIQAIWTTVWNALSTVLSVVWNVISSVVTTAINIVQGIIQAVMCAIKGDWSGAWDAIKGVINIVWDAIKNVVTTCINLVMGIIKTILSAIKSFWDATWNAIKSIAGTIWQGIQNAISTYINAIKAVIQTTMNIIKTVWSTTWNIIKTVATTLWNGIKIVIQTAINVVKGIIQAVMCAIKGDWSGAWNAIKGVALSIFNGIKSAISNAMNGAKSIVSSAVNGIKKTFSSLTDLVGRAGKWGSDLINGFVRGIRNGISAVGKAVKGIADKVRSFLHFSEPDVGPLSDFHTYAPDMLASFANGIKDNIPLVTSAVSKLADMTSGTLAMAVEPSPFVPGTGQFYPGNSSYNNQTTVNIYATPEQNAKDIADEVIEKLNREYRRKKVATT*
>CMHHFGIF_00477 group_30275
MTEIGKAYVQIIPSAKGIQAGVASVLNKDLPPAGQAGGSTLGSSLIGKLKAVIGTAAIGKFIGSAITEGGKLQQSIGGVETLFKKSAGTIKQNAMTAFKTAGLSANQYMENVTGFAASLVSSLGGNTKSAARLANMAMVDMSDNANKMGTDMNSIQMTYQSLARGNYAMLDNLKLG*
>CMHHFGIF_00478 group_22592
MLKMDSDSLECDFAEYYHIYNIKQLGLRQLSIYAFGLPDDSRIKKLISKQKVSFETYLQAVAVDALQLLVWSKTKDAQHSRNRPKSIAQSLLPKAEVEDDHQNFNSGAEFEKARQKLLKGVVKHD*
>CMHHFGIF_00479 group_30274
MSKDRAKYFEGVTPTGFRYSVERDVVDDMELIDLLADLEDGSISALPKILLKLLGKKQKDDLYQHCLDKESGRVPSSQVMEEVKAILTDPNLKKS*
>CMHHFGIF_00480 group_30273
MTQNKNLVSAFRPQTAGAISYAPLGTKVPTNAIDELDTKFVKLGYISEDGMTKSYDFDSDTEKAWGGDVINNIFNGKTSTFEFKLVELLNSEVNKAVFGGKNVTGDLENGLVVKDTNTEPESFAWVVDMIGKNGVLVRIVIPSASITDMDDTTYATSESAGYDITITPQANAEGVTNITYIQKPKTVAAENAPVASTGGETHNV*
>CMHHFGIF_00481 group_30272
MIESLLVRYLLSKGVQVALERRQGIDVIIDKTSSHLENFQFSHTFVIQVYGESKAIAAEKSYKILAYMLDLPNQEKRIADVKLNSGPYDFSQIGTKEYRYQTYYEVYEY*
>CMHHFGIF_00482 group_25300
MSKVKFVLNHAGVAEILKGAGIQSALSKVGTQIANSAGKGYGTRTAIRPTRAVTTVYPATVAAHFDNLKKNTLLKAMGSGTND*
>CMHHFGIF_00483 group_25299
MIATETVILINHKQVGVDEFNAPTYENVQKAISDVIVGSPTFDQQVTEFNLSGKRLAFILGIPKGDKNDWEDSTVLIRGKKFKTYGPPLEQTEANVPLRWNKQVKVERFT*
>CMHHFGIF_00484 group_30271
MCKAFATLDDIIKLFRTLTMEESERAKALLPIVSNSLRVEAKKVNRNLDEMAKDETYASVLKSVTVDVVARTLMTSTNSEPMIQSSESALGYSSSGTYLVPGGGLFIKNTELARLGLKRPRWGMLDIYNIQF*
>CMHHFGIF_00485 group_30270
MKVYENENHDVVVTESELKGTWKVISEISTQLPGTETNQTATPVMSN*
>CMHHFGIF_00486 group_25298
MPNESLKTGQLFSPELVTELFSKVRGKSTLASLSTQQPIPFNGVEQFTFNLEGNAQIVGEGDAKKGNKATLSSKTIRPLKFVYQARITDEFKYATGEKRIDYLKAFADGFSKKIAEAFDLAAIHGLEPYSMSDASFQPNNSFDGVVTDNVVAYKGDKIDDNIEAAVSAVVANGYSSNGLALSPQAGQDLSKLKDANKQAIFPEFRFSQNPGSFCGMTTDINKTLVALGGKAEKDHAIVGDFQNMFKWGYAENIPLEIIEYGDPDGAGRDLKQYNEILLRAEAFIGWGILDPKAFARVKEG*
>CMHHFGIF_00487 group_30269
MDRKFLEELGIDKDLVGKIMSEYGKSIKTYKDQLNELETLKQSNADLNKANQDASSKYTQLETSLKEKQTSIDDLTKQLAGINLQNLKVQVALENGLPYTLANRLNGEDQDTLVKDAKQLASLLKCPEVPMKSTEPQEKDAWATLAENLK*
>CMHHFGIF_00488 group_25297
MAVNDDGLWTHTKFGYSLPRRNGKNELVVMREFWGLKNGEEIMHTAHRISASHSAWEKLCYVLDKAKIEYRSIRAKGQELIELEDGGRVQFRTRTSNGGLGEGVDLMIIDEAQEYTDDQESSLKYVVSSSHNPQTILLGTPPTAVSAGTVFPNFRKAVLNGDKPDNGWAEWGVTEKTDVHDVESWYLTNPSLGTIFTERSIRDEIGPDTDDFNIQRLGLWISYNQKSAISSQDWETLQVKRLPKLVGKLYVGIKFGNDGANVAMSIAVKTATGKVFIESIDCRSVRSGNQWLLSFLKEANVEKVVIDGASGQGLLEREMKDARLHSPILPTVKEIIHANADWEQGIYQGTIQHKGQPSLVQIVTNCEKRNIGSSGGFGYKSQFDDMDISLMDSCILAYWACVESKPAKKQKVWY*
>CMHHFGIF_00507 group_471
MSFPKNFLWGGATAANQIEGAYDEDGKGLSVTDITTAGSLDAPRMLTYKLNGKLEKTPGVPGAGLPEGAVGAIDPNEYYPNHVAIDFYHHYKDDIKMFADMGFKTFRLSIAWTRIFPKGDEEKPNQAGLDFYRRVFEECKKYDIEPLVTISHYEDPLYLSEKYHDWGDREMIDMYVKYAKTLFEEYKGLVKYWLTFNEINSTLLMLSAFGNNVTDDKVYQHAYQKLHYQFVASARAVKLAHEIDPDYVVGNMICGIVDYTLIPDPKDILANRHMWEQNIFYCGDAQCKGKYPTFAKRLWKEHNVHLDITEQDKKDMLEGKVDMYTFSYYMSNVITTHEVKDKVGGNFAAGAKNPYLKYSEWGWATDPDGLQYYLEVMYDRYEIPMMVVENGLGAVDKISDDGKIHDDYRIDYLRMHIKAMNRAIEDGVDVRAYTTWGCIDEVSAGTGQMSKRYGFIYVDRDDEGKGTLDRMPKDSYYWYKKVIASNGADLD*
>CMHHFGIF_00508 group_472
MAKNYDELAKTIIQNVGGKDNVTSVVHCATRLRFKLKDEKKANDDVLKDTDGVVTVVKAGGQYQVVIGNEVADVYDAVVKEGGFNGGGQVPDDDVEDNSSFVDKAVALISGIFTDILAPLSAGGIIKGLVVLVGAMGWLSTKSGTYQILYAIGDSIFYFLPVFLGVTAARRFHMNQFIGLAIGATLTYPTMVQLAASKTVLGTLFKGTAFASEIHTTFFGIPVITMNYTSTVLPVLFTVWFASIIEHWAKKWIPSVVQMFLVPVVTMIIALPVAFIVIGPVMTWVGDAIGAVMSGVYNFSPIIAGLLMGALWQVLVIFGVHWGIVAVTTADLAALGYDPILGLSCMVCYAQIGVVLAIIRQTKDKKLKETATGAFFSGLFGVTEPAIYGITLPRKTPFVLSCIAGAVSGAIIGAFHSVLYIMPSMGFFAIPAYINPKGGSMTTIVGVIIAGIVAFIAGFALQMLFGKKSVDAEYNKKQAQKVADAANEAANITKSAPVQAILSEEKENPSTKLVSPLNGEVKPLSEIKDEVFSSGAMGEGVAIEPSEGVLHAPADGKIALVFPTGHAVGLNTTDGAEVLMHIGMDTVNLQGKGFKTLVEKGQEVKAGDPLVKFNIKEIKAAGYEVTTPVVVTNSKKYESVQQVAQGEVKVGQEILSLQGSTAEVKTTGQVQTN*
>CMHHFGIF_00545 group_8106
MEIKKNILNSWILMEQLSEGDVNTKRGDRNAAKQFDPTKAEGHGYYEYFRWMINRKYKGSLTKKSSNSGLIFYIDTFRFQQVIDIIVHKYHLKNLQDEVNNKQTKFGVSIAFNKNLHLLEDQTFVTMSSYVLNKKELIDDSDKFKKFEDQVKNDINELFGFQENDLDEKSFELQFNEAFKKLVKRYKISXXXXKRRAIGQSLKRLIQMILIYIHFLLMI*
>CMHHFGIF_00554 group_14574
LQYSDSLNYGVTAPDGSVLYPHGRHEYVNDGWIWKWSKDKVKWGLENGFCQFIKTGDKYKLKYKVYLNVNNKDEIIKRNAPWKNIIEGIMNTNATSEINKLFGNKAFDTPKPEALLKFIINLGTFEEDRVMDFFMGSSTTQAVAMKMDRHFIGVDQMDYVDTISVPRLQMVINGEQGGISKDVNWKGGGSFIYAKLMPKNQNFVKEIQEAENIETLFKIFYRMKQEADIDFRVDLDKFERSISEPGTPIFLQECKRELIRILDKNQLYYNYADIDDADVRSKLSDNDYQFNKSFYSLNESGEE*
>CMHHFGIF_00555 group_14579
MAKTQKGSARNKPFPTLEKARNSINSLFFDNDKHDFAYLKDNLKHKLRRYQESALLYLYWSQIQDNADEQYNQLLFNMATGSGKTDVMAAAILYLYHEQGFKNFIFISNTTAVVDKTQENFFNSSSSKYLYSSPIIIDGERISFNYVNSTFPVNPEENTIYIKLTTIQTLSNELNDPGENGLTYDDLAKFKIAILADEAHHFNVDTKKSNKKAKEENSWESVLDHIRGLNSANRQLEFTATIDVDKPEVYEKYKNKVIYKYDLDQFMNEGYSKKVFRLQANTDNNQKLLNAVLLNEYRKRIAKKLGIPNFKPVMLVKSNRIKTSQQVEQDFLEMINNLSSADLESFILRNQKLNAKSRALSKAYEYWLSQDLSQAVAEIQQDFNLRTTINVNEGGTKGILSDSNDFKNLNSLEDENNPFRIIFAVAKLTEGWDVLNLYDIVRISEAKESITMNTTNAEAQLIGRGARYYPFVYQGRKSYTRRFDTGRDATFENQLLETLYYHTINDSKYIDNLNKSFDKMDLIVNKDGEYDTYTATVKPSFMRTNFYKQGNLYYNKTEKVPDANYASIGDYGINNLTIDVDYNQSTTESNLHDKYYDNVVRESDVRYDVVADFSNPSDYRLIERALARNKFYRFSTMKKYLPMVKSIREFITSDDWLGNLKVQAKVPNEYNQILSPFEKLHILDNALKIIQKNIVKNYQKERGTNQFIPIAVKDVVKYYQKVIPKLSNKTISEVIKPKPMSKANWFPYDWAIADQLETSLINRIESWLDELKQTHKNIYLIRNEETISTWSLHEFENNEVKHYEGYMPDFILVLDDGDIMYQVYMEPKGDQLLERDEWKQELLESIRPENIEIIGETKDVRLYGVKFYTTGDGRGIYDELKKKEIFH*
>CMHHFGIF_00556 group_30748
MAGLKGLRGFQKFDISGFLSGKQLLLMGMEDLKDRESGKVVGAKIKTVIWTDDTAYSKEGINNEGSELDVKIEGLNAETVDRNNRGFVKLRNPRGTVYGDFQNQLSVKADGFDYVDEKKNGEK*
>CMHHFGIF_00557 group_30749
MGIVIQDPNRLDSVYVPKVEQISDGRLKVEAIGDLRKRLVSESFIWGLESYLNGSGFDIFVQSANYRLDGCVYFTLVRGTRSDRMSF*
>CMHHFGIF_00607 group_22654
MNFLTNDGIKINYHVKGNGKPLIFVTGFGGHQEIGKLQVDYFSELGYQVITYDHRNFGRSERTKKGHTLNRLTYDLIELVEHLGIKKAAFIGHSMGGSVLYNLIRLKPSIVQLAVIIDQTPFMINTTDWKYGFMNYTVDNYIEEAKKVPNVHETLHGLDVRVMPGLKEAKVAHPFSRTDNFDLLCEHATKDWRKVVQNASMPIFVVAAIKSPYYNSDFTTWMTQQNDNVKATLVANSGHDIMAEVPDHFNKILYNFLLENHYSSR*
>CMHHFGIF_00608 gla_1
MLGAIVGQLLVVAIYWVYFKETPNNEGAILACFSTGETLNNKLNGFISEFIDTAILGFVAMGLYRGMFFKQSIDIANIGIGLIITALVMAGGGPTGPALNPARDLGPRIVHAILPIPNKGDSNWDYSWIPVVATTLGAILGIWLYKISFGL*
>CMHHFGIF_00634 group_13593
LKSKLTVLVAISAALTLAGCSQSTQGNSNSQSQSEKSSQVSKSNSEKTGTSESSNSQNSAKLSAENMDYKTQASAISVYAAQKYGDTWEIAVNAAKNGNLGVAFRTKAATGITSDXXXXFMRSPVPVKAVMLVTC*
>CMHHFGIF_00666 group_30750
MAGNITPNPKPQAMKFQPPFDWPSFPLPVVPFKNEFATAPLPKITKIAVPKNSAI*
>CMHHFGIF_00667 crt
MSFNKYENVLLDEAEDGIAVLTINRPKALNALNLATLQDIGDALREVKARDDIRVLIVTGSGAKSFVAGADIKEMQNANVTEALKLSKLAHSLFGEIEHLPQFVIAAVNGYALGGGCELACSCDMRIGSTKAKVGQPETGLGIIPGFGGTQRLTRVVGRGKAKELIATCDMIDAKEAYRIGLFDEIAEPDELMDKAMEIAHKIMKNAPLSVARAKYSVDRGADLPLDIAIDLESQIWAEMFGTADQKEGMAGFVEKREKNFTGK*
>CMHHFGIF_00695 group_4285
MFFQALFSPVIDLYIFYRLSGWKFKREDYAFSIVFIGTCVLAGSVVQIDDFLVDIIQAFLIFLFSYLVKKEKKVKFIFGAILFFELLDLLITISAEIILLIFDISSSSMTFVFLLVEFVIIVIIQKYYLKIRKLLNDRNSSIFIGLIFYVYLSSSIVYFLALKSTHMTIVFEVSLSLLVLQIVFSVITYIAIIKVQKGLLTKQEQKEQKFQLELANADRKAKEAENKELILKQQQLSSEMEQLQEYSNYLDKNEDDLHRFKHDYQNILNGLKVSAQEGNTAEVVKILDQYTETQFNKKALRKYNGVNHIHEKNLKSIAIAKLSKLYSLGLDYSFDCEHDISRIPDSVNILDLVRIIGITFDNAAEESQALIKETGNSNSARIDAMYYQENGDFEFEIRNRVRKSGVATDKISQKNYTTKKHHMGLGLANVKEITHKYEDSMIVNYYVDDGWFTFDLTILPDSESGTEK*
>CMHHFGIF_00696 group_16209
MQYPVFICDDDQNQIEQTKKILGAAEMILSDDEEIEFSIASATDYMGAIDYLKKHKLDGGIYFLDVELGGDTEEDTGFDLAALIKKRDERAQIIFVTVMQTYH*
>CMHHFGIF_00706 group_8750
MSNETFLIPIRQNNDLSDIALNELRMDLDEHALHQRYYTDIAYLAGNSRKYSLNSVQPLRVL*
>CMHHFGIF_00710 group_18940
LVRDKLVEDKEDWQFNYSAHLLQLAVQDLGKAWNNFFDKAQPDWGKPRFKSKREVRQGFKSDQAKVINGELVLEKPKGLKQEWEAIGLSEKPLDYPTGVMSIYRESGRYFVSIPYKIPKNEFKAKASTGRVTGVDLNVGHFNYIAGDERILPQKLEYTYEKIKHYQRLLARKRKVNGRKESTKSNNYLKTRTKLQVAYKRATNIQNDLLQKFTAKLTNDYDAIVVENLDVKKMMMSHVASKGMHRSMFGKFRQIIAYKCKWYGRELIIANSLYPSTQRCAVCGTVKKGEDKITLKGNKKHGTKHNEFICYNSKCPNCNQKVDRDENAMLNLTMLVEHPELNKAL*
>CMHHFGIF_00721 group_5433
MINQLTDFTKDGQKITLNYENGPMILTVLTPEIMRFFQDRGNASNSYAIEGDKEIKTDFTVKNKGDHIEIATAKLIVKAYDDEKIDVFDEQGNPLVVDYRGKRTPIDRQMDEEHLKLAESEGHDVDKLLGKHDADYYEVVKSLADDEEFYGLGDKTGYLNKRHYAYDNWNTDNPDPQVESFTRLYKSIPILLGLKNGHPYGIFFDNTYRNHIDLGKESNDYYYYSAVDGNIDYYIIGGDSLKEVITNYTYLTGRVPMPQKWTLGYQQSRWGYSVSQKQVEKIAENLRKYDLPCDVLHLDIDYMRGYRVFTWRKDNYESPEKFVAKMRKLGFRIITIIDPGVKKDDDYKIYKEGIEKGYFVKAPDGTVYVNQVWPGDSVFPDFGRKEVRKWWAKNCKYLVDLGVSGIWDDMNEPASFKGEIPQNIVFHNEEEASTHKKMHNVYGHNMAKATYEGLKKFSGKRPFVITRAAYAGTQKFSTVWTGDNQSLWTHVQMMIPQLCNLGMSGFSFAGTDIGGFGADTTPELLTRWIEGALFSPLYRNHAALGTRSQEPWIFGEPTLSIYRKYLKLRYRFIPYLYDEFYRETKTGLPIMRPLVLNYENDPQVYNLNDEYMVGEDILAAPVVQEGQTKRAVYLPKGKWIDFWNGVEHAGKTTILVDAPIGKLPLFIKKNTILPWGKEVSHISGEPDESMTFRLFGKKGKYVHYQDNGTDFKYQKGEYNLYKVKVNKDGSVKVKLEKHGFGPVYRRITVQLPNKKIEFKYKNGEYVRK*
>CMHHFGIF_00736 group_6625
MKKRWMLLGFLLVTIAFTGIMIYIRADNNSAVRNFFLHSWHKNYVVEEKNLAYINTTPKQEQVTVLSEGQGYGMFIAAHDPAVKESNFAKLVQYYLKHRDRNT*
>CMHHFGIF_00786 group_30751
LQGLEGIKVPVRQSNQVCPIHGTRMVYSDRFPTPFCEKCQLEKTLEEKKKFDQVNSIKIARSNLKRVSLVDNPDEYNHAFDNFEANEGTKEWQMKEVTRKLAGKYFKDRNIHLNTLMYGTPGEGKTHLAMAMLNAVNKYSAPPQKCIFINVTSLFLAIRNSFDDPMEKWTEKYAVRTLQNADLVVIDDLGSESAMSSDKGEASQFVQRILYQVTNRQHRLIITTNLTMNQLKRTYNPKLISRLLAGSKGSQLDFSGIKDKRY*
>CMHHFGIF_00787 group_30752
MPRLIKKDHGNYTNVSNVLVRDSRLTWKARGIFLYLWSQADNWQFYVKELLTHAPEGKESLQNGLKELEEHGYLQRINRHSDKSGKFGGLEWILDDTPADGQNSQNSGKKSGLPSAGKTVQRENRPPENSSLRNNNNKKYQMQEVTTERKEYSSPAKKQDEPPIPYKEIIDYLNQKTGAHYKPSSKANRSLIHARWEEGYHLTDFKKVIDNKAFSWQNTDMWRYMRPSTLFRESKFESYLNENNLTKHMREPTSGGYTGTPDISSMSDDELPF*
>CMHHFGIF_00788 group_30753
MTEKKTETKEKVKVPILTQIQNELKAPKNQKNDFGHYNYRKAEDIESALKPLLLKYGATLYFDEDIKQVGDRYYIVEIAHYKDSEQELIVHGHAREPLSKKGMDDSQISGAAESYATKYALAKLFLIDDTEDADSMDNRNYKPAPQKESKTQQIAKAREFKVQYGGSTEKLVDIIKWCNQGDNQADKFLESWRNRSKGNESAYQFIIKHNLAS*
>CMHHFGIF_00789 group_30754
MTAKMDDSFYKFMLNSHDQAVHDMVQSSMDQSEYWNDALDLIDGYEAAAQNDHKHASEATDFIGLCQRARSEIKRLALMQRIDKDDREKD*
>CMHHFGIF_00811 group_22656
LTVSKLTVSKINKIISEYSNYPMNKLIKLQIFYDQNKNNTVEVSVTNQDRKIMDKFAEFRHKAYAAYSIFDIENQAFDLLMNQKPHFPPRAPDAGNKLILDYVSDAKVFLDSTRNWIKKNVPDYFDEWDGIRKDLYSTSIAYRICYNLRNYVQHKMYVPINSVCVFSSDFVDYRLDIKNLMNDKQFLNKVELPEDYLKDSNNIYLKKYIAVYHNQIHYLYLLAVRKYFIAKSKKLKQWHDYFAKRKFPSKLYELTTTKNLLFTEGVAEYNLLDTHDTVKNFMDQLVKWGFVDLKDLV*
>CMHHFGIF_00812 group_30755
MAKLELDIKKDSVIPIYQQIVVEIQDAINRGDLEPGQKLESEENFAQQLDVSRGTLRKALSILTNRGLLNKRHGKGTYVSTAERDIDYPLDVGLHSFAEVLKAHHIEYTTNVIKQELRKANSQVAKNLNIEKGALYLYLIRIRKVKDESIMLIENRINIQRIPEIVSTNFTKKSLFVEIERLAKERIQSSTSTYEAVKVGPVRGKLLKINSDDPVLKMQQIVYLEKNDPVEFGTVWLKGNKYLLTTTSQRV*
>CMHHFGIF_00813 fbaA
MPLVNGFRLLDIIKGEHVCAGAYNTTDLITTMGILDAVEKSKIPAFIQIAPTNIKLSDGHYRYIYDMVKRYADHMETPVTLHLDHGKSFKDVVAACEAGFGSVMTDDSRFDYEENIKHTHEAVQFAKGYGVPVEAELGAIAGKEDDIVRADNKYTNPDQVVDFVERTGVNLLAVAVGNVHGLNLDPNIKFDLLKKIQDICPVPLVLHGASGIPDEQINQMVNYGVVKINVASDLRKAYIQALGKDYEERKDRFDLIDCTLDARKAVRDVVYHKINVMNKLSPQEVH*
>CMHHFGIF_00814 group_41612
MQVTKDQITFETDQIHHFNDPTTFEDVVKTMGNTLIEKGLVKKEYPDHVIAREKKFPTGLPTKPFGVAIPHTDAKWTNHNAIAIGILKEPIEQVVMGTDDTPVKVSIVFMLALGQSNKQLNILSKLMTVFQNQETLKKLKNASDKEIKDIVTKAILED*
>CMHHFGIF_00815 group_30757
MADKKAKNILFCCATGIATSTVAEEKTLQYLKDQGMDNVTYTQTNVASLPSMADPDEVDCVVATTQVPYDLKVPVVHALSLITGIGEEDTLKQVYDILNK*
>CMHHFGIF_00816 group_30758
MGAVASQVNNIVQAFLGMGATVMLPIILFIVGICFKMKPGQAFKSGLTVGIGFVGINAIIGILTANVGPAAQAMVKNAGLHLSAADVGWPALSAITWGLPIAPFVIPLTILIDIIMIVTNKTRTVDVDMWNYWHFALAGTLVYYVTDNFWLGILAAAIIAVIIFKLADWAAPMGEKYFGLKGISLPTVSSATFWPIGLLGNWILDKIPGVRKINWDPQKIQKRFGVMGEPMMIGLILGIIFGLLARYDFTKVLTTGVNLAGVMLLLPRMTRVLLEGLMPISQAVQKFLTKRFPDKKNLFIGLDIAVAIGNPAVISTGLLLTPIAVVLAFILPGNNTLPLADLSNLAVFCSMIVLACKGNVFRGLIISIPCIIGDLYISSAMAPIITKMARGVHFAQAQHSVITAFLDGGNPLRFWIVKIFQLNWFALVLIPIVGLLIWFIYKATKKEVLGSENDQ*
>CMHHFGIF_00817 group_30759
MTNRITIDLGTTNTKVTLWNEEKPNLKKFKTPKIINNDQTDFDLKRLWANIVKTIKSFNLDLLNNVTQISIASFGESGILLDAKTHEEVGECIAWFDERSQVIADSVSPQDKHIIYKIAGLHVHSHYSACKIAWLLKYNKSFLPPDSNRKYVWLGVPDYLVFKLTGKFASEYTLASRTLCLDLSRKDWSSDVKKIMHIENISFPKLYKSGEGIGNIVGELKNYLAADCVVSLAGHDHMVGSNSAKLEENQMLDSTGTTEAMMCLVNYPDLSKHAEQNALANGIYTDGEHYTRFTAMPSAGSTIEWFMNSFNLNENEFMDLMQQAMNDYQNHSLLDSKVLIIPHFNGSGAPYKSTSSEGLIYGINRETTKEELVFGLFLGLTFEFVKAYESLFNNVALNQIKVIGPAIKDPLWLQLKADLLRLPVNAIDIDQAVSAGAYLLTQGKHDLYTKISNYKPTTDTEQINYLRKEYDIYKTLYNFLKEKHL*
>CMHHFGIF_00849 group_20955
MKLRKATLVLFSATALFATTNTAVVSAAESSTDSV*
>CMHHFGIF_00881 group_30760
MQELIRITVQNDQQLVSARDLYKGLELKIRFSLWVSKNFDSFEEGQDFTSVSADTEVSNNGGVQVRKLQDYLLTIDMAKELCMMSKTEKGKEVRKYFIEVERKWNDPQEIVKRGYAILQNENTQLKLENKNLTIQLEESNKKADYLDVILGTPDALAISQIAADYGYSAVNFNKLLHKVGIQHKVNGQWILYKAYMGKGYVASKAFTFQDHRGRDRSRTTTYWTQAGRKLIYDVLKDNDILPLIERDDIA*
>CMHHFGIF_00882 group_30761
MIAMIENISLDELYDLQEKLFKLEMLTTDKDVSDKIYEVLHLVDEGIERKKKNAGTN*
>CMHHFGIF_00883 group_30765
MPIEEALEETKKEVERKIKFALLDRGMTQKQLSDLINENRQQVNRAIKGDTTPKSKEIRNKIYQLFNIKGMK*
>CMHHFGIF_00884 group_30769
MTPFETFERIKELAKKHGLSLIEVNDKAGLGTRSIYHWNKTNPSTNNLKAVADVLHTTTDYLTGKTDDPSMPAKKEHKINQDPTFADLGMPYGGKIPEDLKDTYVDLAKSYFKRHPELLNKE*
>CMHHFGIF_00885 group_30772
MNVPIESLTLENRENYDRLLRYLMNYAMFEYHIGVEFTNRLPVYAPSVSYNEPGKLIIMNANWYHPIEIPFLLAHEIGHVLYEDQQYYNLNDQTVNHGEADANIFAINLLRKYCDDNEFHFDSYYKFAKAFCIPHDLYYLFTDGRIVQSQ*
>CMHHFGIF_00886 group_22657
MQSFKQYSKSQKRQKLSAFNHVYFEGDPQNWKISRLPDWMHFYGVQLSKELSRKAPRYHKRFKQGTIVMVNYGVPIGDELGGKHFGVVLSNDDNKHKKKILVVPLSSHYHRDYANLGYELMDGILKLLNDRINELKTQIDNHGKEIKDFIAVNGNKTFNFTDEEVNFFQKNNINVSNILDNHTVFWFEFKDENYKKLIEAVKNIDIKENYPNIFELISHTNKIKDFISGILKDILNEQKNVHEIVGLTKKLSRYNKQSYAVITDIRSVSKSRITKLSHYTISGNTKISDSALETIKTQLIRRIE*
>CMHHFGIF_00906 adh_1
MKAAVFVEPGKVEVREVPKPKIDGENQAIIRVIRASVCGSDLWWFRGIADRESGSLIGHEAIGVVEEVSDEVTNIKPNDFVLVPFTHGYGHCVACINGFEGNCLNLKPGTNGGYQAEFMKYEPANSGLVKIPGKPGDYTDDQLASLQTLSDVMATGYHAALNAEVKKGDTVAVIGDGAVGLAGVIGAKLLGAEKIILLSHHDDRAQLGKEFGATDIVSSRDDQAVKDVLALTKENAGADAFLECVGAESAIEQAGQIARPGAVIGRVGVPHAEPKSNQLFWKNVGLRGGIASVTKPDKEVLLQAVLDGKINPGKVFTKSFDLDHIQEAYEAMSNREAIKSLIIVNEK*
>CMHHFGIF_00922 group_20086
LDHKADRSDFSYYATKNELDNKADKSELSSYATKDDLNNHQVDLSNYATKSDLDNKVDRSDLNNYAYETQKALSNKANSSELDSYATKGDLDNKADKSELSNYATTGDIKTAIQNVRIKQDFLGSDNTFTSGKIYSPNLVDGHLTFDMSDSYATYKTKSLASHVSAMQEQITQLQLEVKKK*
>CMHHFGIF_00923 group_20087
MLQGRVEDKDLVFNIGNIADPSSKKWTFLVLEPYIWSQPDNQYYQLKSICRSRRSFSLSDSSVSITFHDSDFVDFKAEYNDEQFRIKELKNGGKHSYLTLVAK*
>CMHHFGIF_00933 group_280
MIQTDVPAKADKAIHIKGDSMEPKIANNSIIFYHEQPTLEIGEIGIFEINGSAVTCKKYYVDYESKKIVLKSINPKYEPMYFNGEQVRILGKVVF*
>CMHHFGIF_00938 group_26445
MKKQYFLFQLKIFLTNPKNVGLFFITIVLSLYFGLVSAPQHLVIENVDPYAISKEYQDDQAFLKVAEKEFARANKGNSSFNPSEGAKDAVTTYPTVIKYDHERLKALKGNNWHLYTKYSSMWYKKMDDLIWVKENQNYMYPLEYYHNNNYKEDGHFGYQRTFHFYDGLLKSKAKLNKNVLEERTTLQRLQQSLSGWTMIILIIIIIIILFTADMVTNDQKYRTVVKNIPLSKRTILWLKTAVIEIGVLFNFLVAFAIVILCTAPKYGFGSLNLLTPIYTGRLYFKTPFVYQTLGQYCLEFLFFAVVLTFIFIRLTLLLSLIFRNEYVAVIVASIFAMSAKVLYFSLGMGFVYPFLKHLPMTYFTIGESLTSNLSYLMDSPGWGFNDGIIPLVTLAIVIELTIWLFCQFRKVVLVK*
>CMHHFGIF_00940 nisC
MENLESKILFHSYKIGVNESKSSLKDISLADGLAGISIFLSNFYKSVDENTVKTKIRETNLKVITKVVKEINSQGTVLSLFGGLTGIGAACMEAAEYDNKYYSLLIKVTRTIVEKVNIVFTKSDIYTNLTFQIYDLFNGAVGISLFLVRAYKKGVDVPDIEKAIHHLTTFLVRISVIDTKCFSKSLLFLPAEELPKSGYAHQLLPKGALLIGEAHGLAGILGCLGTIYKIFPSSHLKEHIQNILKFLQEIRDDRVLYPEYVLVSKNDTPEIATHKLNGGWCFGSLGTTYSILLSSESISDDKFVDQAKKDLFFLLSNWKSDIRSDSLIMCHGLASQIYIANVLNKTYDDLHFEKIITKMIDFVVHAANWKEKYLFSDVAMSLKGKKRYERGILEGELGVSLVLNSIVSNVKWNTDWMFLFG*
>CMHHFGIF_00941 group_25486
MDDPFKYYSILMSFIHMHVNRYLAPSKKEEQNIYLSVLEYYRIKEDANKYGKFRK*
>CMHHFGIF_01044 group_10860
VVIDFGIKHSILRELAERDCNCIVLPYTATAQEVLNLHPDGVLLSNGPGDPEEMVEATKMVREVEKHVPLMGICMGHQVFALANGAKTYKMKFGHRGFNHPVREIATGNIGFTSQNHGYAVSADSIDKDNLMITHVEVNDGTVEGLRHKKYPAFSVQFHPDATPGPHDEVSLFDDFMSMIDQRKEEERHA*
>CMHHFGIF_01092 group_5092
MYLVFLHSSDTHGFLLPTDYQNKTDYHAPFSLSRVSSVIKSEKKKYGDNNVVVTDAGDCLQGSPLASYAHSTGDYSDLRIFTQAYNAVGYDARCLGNHDFNFGLDYLSYYVDNNEAPIINDNVLDAETEVPFLGREYTIIKRNGLKIGLLGITTQYIPHWEPKENVKGLKFASAYEKIKHYAKILRPQVDILAVMYHGGFESDPETGKATEPNRGENEGYQILTKIPEVDVLLTGHQHRRLNLVTRDTAIVQPGYRGEAVAEVVLDIDDDTKKIKSMSTKLIDTKDYDPDPVIVDIVSDLDKRTQKWLDQPIAHLDKPARIENAMKGRIEGAPFINLIQQMQLWFTKADVSATAVMSETAKGFDKTITMRDVLLNYPYANQLCRVKLTGKELRHIIEHSAGFLKKDEAGNIGFIDRWIKPKPMLYHFDVFYPVEYEADLSRPVGERLTKLTLHGKPIKDDQIYHLAVNNYRAMGGGFYPEYSMDKIETTLDKDYVQMFSEYLTHGPVEVDTKKNYKFY*
>CMHHFGIF_01093 group_30776
MAELSEARKRANKRWDDKNKARKLYINKRSTTKSFILNLATEEDLEQIEKYIEERRSNL*
>CMHHFGIF_01127 group_2258
MKRQPGSSIKPLAVYAPALQNGYHYDSQLSNKLQKFGKNGYEPHNVDNGYSNTIPMYEALEQSKNVPAVWLLDKIGVSKGVQSVENFEIKVPKSDRNLALALGGLSSGVSPIQMARAYSAFANKGNLPNNSFFITKITDASGNVLAENNNPSSHRVISENTAKEMTTMMLGVFTNGTGRSAQPNGFRVAGKTGSTEVPNSYGFGTKDQWIVGYTPDIVLATWVGFDRTNKQHYMQGISETGITRLYKAEMEGILPYTAQTEFTEKAPNQIVKNNGSNDDWTNGLGEKIQDGLGSAGQKINEWYNSFKGLFGQ*
>CMHHFGIF_01141 group_21071
MFEIYKMEFDIGIVTAVDLKSYIGMGILSQPDYERIVGDESHEESNSTSEVQA*
>CMHHFGIF_01146 group_13531
MANDKLVLNISKINISPDSTRLKYSQDERGKQVDITVIDNDGVTAYNLTGKKIVFSEIKDGGKTIIDDESTHFIRSADNDKIGKFTYIFPDQTYQQSGEARFEFTTDIEHIDSTISFDISIVSSAHLKPDNTSYVSSLVALETHYKAVISNAESNTQNLINSLTDKIDQAISNGQRDVANQLTDMRNQLQAIQNRENGLIQNWTADFNTRKADFDKLKSDWQAQSKAISDSYQAKINEINTQAQSQHNDIQAKADQQLKNNQSANDAEIAKIKSDAQAQHDQIEKAKTAAIAAVNSQRDAAISKANADFKAKIDAFQKDYDAWKSTTLADFTKQLADIKTNISNDQSTLKDFDKQLDYTKEKLTVMTKQLDSLDFTKFVTGDQFKEAMSKKASGLKIMGLGGEYVMAVDQSDQNINGLPNSVQGLADIGVLSGALQVLADAILDKNHYTKPEVDKMVNDAKAAIMNTVNTKANASDLNNKADKSQIQSLSSQLESYKQENNNLKNENTQLTNRVQTLESKQFIAHVAHESDVVSQSALIVIVDD*
>CMHHFGIF_01148 group_14883
MKTFENQMNEIQNFANDMTNWVMGSGSGVIQANPNWQEPTSLSATTANGGHMYFSGNGLVFTDAGGQEIPRSGIDSEGRIYADAIKAGTIEAVNIKSCLVESALTIGTEGGSMNIYIGTENPRSQLTPYNGGNVIWAMSDGYQSMMSSGQFAVTDGGNETRIHPSYIEVNGYHVITEGNINYYIRNAVSESAIKAALGIPSYANAVWDGGSYPHLSEYIRQHIPSRYRTGL*
>CMHHFGIF_01166 group_14576
MTVESKAMDHIRKVLEQFGNKYFASNGALKRTTVIEDLDNYDKDLMTALLSDDLLHKTYTSKIAGVEIFEINKFVDMLKYKEYWADSFTKFDNKIGLTVGGKYIDDSEDVVLDFPYKDTVLKAGMTKEDVEHSGDADESFLNETLAKPEIDELLEPKILVNATKYDKSGTHRANSIKNDDSLILKGNNLIALYSLKSRFTEKVKLVYLDPPYNTKSDSFKYNDKFSNSAWLTFMKNRLEIARDFLTTDGSIFVQIDDNEMPYLKVLMDEIFGKDNFIGNIIWKRNCQIFCVNRSFS*
>CMHHFGIF_01169 group_1657
LWQRINAYRQSKGYPAYKTNPELTSFVNRVMQKGTPEYNVAGYGNGTIQNTDTLGQFLPKLKALGMDSARSMTDLDAFAYGNLKQWFLDLKAKDPKKVADEIFNVYTKQEDGMDLRTLEGHKDKYAYAALKVKYNGEGDYIDHCLELNFTVVGSYSPEWIKAWEAAK*
>CMHHFGIF_01197 group_2595
VVLNEIDSKQFRDMVRVATHRIGKNAEFVNSLNVFPVPDGDTGTNMNLTIESGAKAVSENPSTSVSDLTESLAKGMLMGARGNSGVITSQLFRGFYKATQGMKTLTAQELANAFSNGVATAYKAVMKPVEGTILTVARVAAQAGATKANDTDDVTEVMKAVVEGAKKALKSTPDLLPVLKXXXXSWCS*
>CMHHFGIF_01213 group_9813
MKRLKFLETKRTPRYSLRKLNVGMASVLLGVTIFGINFTNHSVKAATTESVEKSNSPANSNSQQTLAAVLPTTEQTNGQQATSATEKVRQGSASNNTTANNSTEAATTSQSAPKTQGSADTDIKSLDIRSLTAISAAKLATMNLMQTNGINGTDTDGNAAAKLATMNLLAMNLMKASGTNTGSDRSAAVTVNPDNINTQPDKENQELANKHNLTSSDNYSSNIYQGTDGKYYKIVTIYGNDYVYHTADIQANGDDATAEDTKNNINISKEDLGNGKTRWTVVFFPNKGLQNVGSKLSGLSSAKFGIALTNDYQIVGNVDMDVISDHNQTFSTYIYKPGSNSATETTVQNPPAEVKFSFNPNTDVDQNTGLINSKTMPAYNNKYLQGPYYFTTATDTGKKNLWQTYFKKWGLFSKGSNNAYDGSPYLGNDHELHFSDFKITNKTGVDGAKEGDLVIYDKLGYDKFNGKLNSDGVFSSYNFNQAMEFKSQGVTSQAQFSSYKISFTTQHTDSYEVNLDKGPKNQQFSGISANIYSYQNGHWNMFSRLYGEQRALSPAGVVKQANEVVSGWGDATRAMGQIKKDYLNNAQINVLRNKILNNITDHDAVSNIIKEGNSLNDAMKKLGNSIGQYDSDGSFADHKEDTTKASDRYKYANPDKKAAYDNATEVTKALINKDTGTYANQATVEKLTEAENKAWNELNVVLANKITPTVPATKEPVANTSSLTETEKDKVKKNVEEANKGNFPDGTVVTVGADGTATVTYPDGSKDTIPGDQLVQGQKGDTTDAGNITPTIPGGKVTVKDPNHLTDN*
>CMHHFGIF_01242 group_30778
MSTFRKWVLAIGLFIALVVDGVCALYLHQFMTYDNFAASSVILPISVMLIGLFDDTNDNEIWLALGAGIVADIYFYGIIGVYTVFLPASCWICQKTARFLPEMLWARLIVVLLGTAVFVAYSWLIFNMVGISAASXXXXCLLFSLVLDLGQFSSGLSILN*
>CMHHFGIF_01253 group_12489
MKQIYFNHDGNIDDLVSYLLLLQAPDIKLLGVGAIDADGYIDPSVEACRKMTDLFNLRGDDLTIARSNSRAVNQFPHEWRMATYSFNYLPMLNESGKINTQKAKLPAHLDMVEKIKEADEPIALVMTGPLTDLARALDVDPDIEKNIEKLYWMGGSLDGHGNVAMVNADGSQEWNSFWDLNAYLNQIFQFRWWD*
>CMHHFGIF_01272 glyA_2
MIIDITKTGITGKDAQNLLDSVHITTNKESIPGDQRSPFVTSGLRIGTPVITSRGFDEADAKKTAEMIIEILSDPENPATIAHVKEEVQALTKKHPIE*
>CMHHFGIF_01303 group_30779
MTFAVTEPLSTRFVLSNRSCLVNLGAFTLVVRLLGEKSS*
>CMHHFGIF_01353 group_3241
MLEEKYPDKKYFIPYTMYEKEQTKKYKNDPTKLINWYYNEKDDYYIDHHGVRLNFKYYSQRKDRSTGQVRDLKVYEADEFQLTPELEQLAKTASGRQRQVRYNPNWQYLKEKAKEVLQSEEGRHIYGMRKYDVEPVFGHLKNVFGMRRTHLRGKEKVETDIGIAFMMMNLNKYCQXXXX*
>CMHHFGIF_01354 group_3242
MQKYEEAEEIFAGRNSYSKTDHDATFMHMKEDHMKNGQLKPGYNIQAVTTDQYVVDYAIFPNPTDFKTLEPVLDQMTVLDKFDKIVADAGGKISRQEVLYSLHYV*
>CMHHFGIF_01363 group_17350
MRTIYLVRHGQTLFNVHHKIQGTCDSPLTELGRAQATAVRQYFLQKEISFDAAFCSKQERASDTLEIITDNQLSYTRLRDLHEKSHGEYEGQDEFMLPWRRGFSRINAAMEPDQHVEERMERAITKIIDSTHANDTILIVGHGTA*
>CMHHFGIF_01364 group_17351
MSAVDNNLKYLSYVAPAKDVVLNKAAKNEMLVVR*
>CMHHFGIF_01377 group_3156
MLYERKLTLDDLPDKVFATWRNPGERDRVSDFLQK*
>CMHHFGIF_01385 group_4612
LLNWEDNIDSLYTLVHETGHSVHSWYTRNTQPYVYGDYPIFVAEIASTTNENILTEYFLDHITDPKTRAFILNYYLDSFKGTLFRQTQFAVFEQFLHEADANGEPLTADTLDDVYGQINQHYYGDSVEPGGDIALEWSRIPHFYYNFYVYQYATGFAAATALANKVVHGTPAERDAYLGFLKAGSSDYPTEIMKRAGVDMTKPDYLEDAFKTFEKRLNEFESLIEK*
>CMHHFGIF_01386 group_25487
MENAKELKSLLVGVKQKVVEDSAAVELINHALSNLEQGVNIEKVVFDLKRDLNNYSLSHNFKLPQPLTELQLKLNENSNKWRDAGLTGSI*
>CMHHFGIF_01390 group_22661
MESTVNFEKLNSNKLVSVVGGSHSRNYYNGRGTGRNIRAAGTVANVIWTGAKIISHFLG*
>CMHHFGIF_01391 group_22662
MSDQDLESSKFYSYKFRNFSTMIILPAFILVILLFLGSFFAVHENVVNSMGVITPDHVLSLQNRAYREGQKLSKGINLTLANGKKRVLKDNAIVHLDNKDSVAMPDIKNRRKLRVVTYVPSSEVAVLNKGQQVRFQIENKQGMSEILNGKIISIGTYPVQQKGMSMFEVETMLKTTKSERKFLRYGMQGKVSIITGKASYFNYIKSKLLNSK*
>CMHHFGIF_01402 trxB_1
MADKYDVIIIGAGPGGMTAGLYAARANLKILVLDRGPYGGQMNNTDAIDNYPGFSEIKGPELSQKMYDTMMKFEPDYKYGNVQSVELDGEDKLVKTDDGNEYRAPIVIIATGSDHKHLNVPGEEEYSGKGVSYCAVCDAAFFKDEDVAVIGGGDSAIEEGIYLSQLAKSVTVIHRRDQLRAQPTLQKRAFANKKMHFIWNAQTEEILGDDMKVTGVKYRDKETGAEKEIPVAGVFIYVGVLPQTEPFKDLGILDDHGWIVTDDHMETKVPGIFALGDVRQKDLRQIANAVGEGSVAGQAAYNYYQDLQDKKN*
>CMHHFGIF_01416 group_5308
MSEKSILAGLNPQQKEAVETTEGPLLVVAGAGSGKTSVLTRRIAYLVEENHVAPWNILAITFTNKAASEMREREQKLLGPAANDIWMSTFHALCVRILRRDADKIGYGHNFSIADSAEQLTLVKHIEKDLNINPKMYDPRGILAAISNGKNDLLDPEAFMQSASSPFEKMAAKVYEEYQRRLRRDQIMDFDDLIMQTLVLFKKDSEVLHYYQNKFRYLLVDEYQDTNQAQYELCHALAAQYKNICVVGDADQSIYGWRGANMENIMNFEQDYKKYDVKTVKLEQNYRSTGHILSAANSVIKNNQNRKAKNLWTDQGDGQKVTYYQAQSGDDEAHYIISKIQEEVKDKKRAYKDFAILYRTNAQSRTVEEAFVKSNIPYQIVGGHKFYDRKEIKDVMAYLKLVANPADTMSMNRIINTPKRGIGAATVDKLITFADENHYNILDAMGHVAESSINTRAANKLSDFGTKLRDAITYAQNGTVTGLTEKILTDFDYTDALRAENTIESETRLENLDEFLSVTKRFDDHYEPEEDESNPLSDFLAEVSLLSDQDDLDEDDNQVALMTLHAAKGLEFPVVFLIGMEDGLFPLQRAMMDDNELEEERRLAYVGITRAKQELFLTNAYSRMMYGRMQNNPPSRFLDEIDEQDLHKEENEKLQSSFIQSSFEKQTAPFARKAERARAEVYTAKKASGAIGAEKKGWNVGDQVEHKAWGHGVVTKVNGTGEDMELDIAFPGKGIKRLLAAFAPIKKV*
>CMHHFGIF_01417 group_12368
VDKSYDLLPSITIAQACLESNYGQSDLSQKYNNLFGVKGSNPNTSAVMTTKEYVKNKWVTVKARFQIYDSYEASIRAHARLFQNGTTWNHDQYKHVLASKDYKTQAKALVTDGYATDPDYADKLINLIEQFDLEKYDK*
>CMHHFGIF_01457 group_8825
MVNILNLIYLALTWILWLYSLLIVIDAIMSWLPMLSNSVVGRFLDKVVNPYLNLFRKGPFARLAYSTGIDVSPIIALFILYFIQNYVLRWIFDILLRMMV*
>CMHHFGIF_01466 group_26357
MNEFKQIHQQPNKEAAINVLHAFYDKWNKAYNHVIKNLKEIEPDLLVFYNYPKQIRASIYSTNMIELLNNVIKRKAKAKAEFPTEQSLDTFIGVQAMNYNERYFNRIHKGFGQVQDTLESYFD*
>CMHHFGIF_01467 group_25488
MTTQEIKKLKKVDEIMFNLQDSRDSQKKLLQAGELLKKLNLIDDQTDTDEIIQAYTRNVHEQLDKIIKRETVSFNQATLKYLQKDPDDNELVITPAKEHFKEYALIVLRFNDQLIAWRNEMDGQDYRILAENLDHHRTNIHNFCLSDIKILNRLAEKKQQVPFAVSSKENPDRTDYGQAIVKYCCERVSKIITSYK*
>CMHHFGIF_01468 group_15702
MTIGEALKSLRLHAGMTQTEMAAGIVTESFYSKVERGVHAIDANVLIQILAKHHFDVTNFFEQISNQQSTEPHFNLAGDITYAQNNKDLATLDKIKQKIEVGEGTPRYGSNLGLN*
>CMHHFGIF_01469 group_15704
LIVNEYWDRTSYHFLSQAVIFLDIDNAKELVDRAYSAYRKHPAIDTFIIQFVALTAVNYLNCCYHQHADKSYALSTFKFLKDLPPEPAIGLNKLLG*
>CMHHFGIF_01472 group_10659
MVEYELKGLFNQNTLSTSDISNNNNYNNQQLFDHIIRGNANSEMLTYLLNMNHQRLNDFKSMHQYNYGNFASLMNSVEQYNEIENDETILLPKPLRIKNKLQQVLKKRKSVRNYIGLSCDLRELSTILMYSFGISGRKENFGGIVASMRYYASGGALYPISVIIYINKVDGLKKGLYLYQPMYHSLLPLNIKTQIDINKLFVGSNIDVKNSSFFVFYKYAISSTYLKYGELSLANILIEAGMMAQNFSLVTTACGFGSCPIAGYNKRFIEDICNLDHVNEHIIFTESCGRNE*
>CMHHFGIF_01486 group_10477
MVDNSKTRVVVGMSGGVDSSVSALLLKQQGYDVVGVFMKNWDDTDDSGVCTATEDXXXXPIRLVFHIIQLILKKSIGTAFLNISWMNTRREEPLILM*
>CMHHFGIF_01509 group_30780
MSVLCFFGNSLVLRFVSFILRSASELSASILVLRSLGSSSKSCLASLTLDLASESSTLILALCSLPKSLSIASPADLASRLTFSAFFLKEPSMSLPAFLPIFSTIWSTSLVSDRTFSTGISMSILIVPSAISYLLSLLDLVTNRTCWTSYYCSKLVALIPFQS*
>CMHHFGIF_01512 group_19294
MNKKLITALALCATLSSFTGTLATNTTSNTVLATKKHKKVTYKPLKNSKVITVKVTEDTPCYRYGGRKVRKLWLHKGNMTKIVPATHNAWILKGSLYYAKGMRFVVKRHNGWFVTKEELQQRFRKLNQERKNLSLEDLVSTNKVNAMENNVNSFRNSMNNWVRNGN*
>CMHHFGIF_01515 group_25489
MSTFSNRLESERKKAGWTKTYTAKILHLPLTTYANYEYGNREPDIETISEMSKLFNVTNDYLMGKTDNPSSSTDFSDTDLDALLDNAHSYDGKPMTDHDRKIIKSYLKGYFQGKE*
>CMHHFGIF_01516 group_30781
MVTVLKSDARELARDYLQKHGIKQRFVAEKMGISEPTLSGRLNGRSKFDADFAIAFSKTLGISPDIFLK*
>CMHHFGIF_01522 group_13625
VKRKIIRILLFILGGILGLLLLYKLYLNYRPELNLLLHFDHHNEEVLVNMVRSHGIEDLAFLFLLNAICVAIPGLSNGIFCVLNGILYGPAWGFIVNWISDILGQIILMELLQKLYDMKKMSNSKVYKLLTGLKSPMLGLIIGYMIPFIPSATVSYVNIMINKEQRKKQLIPIIIGVIPFAYLYAYGGDSILHLDGTRLIKVVISFVVIALIAVAILLSLRAIKKRTKKA*
>CMHHFGIF_01526 group_3841
MTKKGLTKYLSIGAVTTAALFLAACSNQKSTTSAKNSKTEITMWHAMNGAQQKTLKQLTNKFEKENPNIKVKLENQGNYPQLQGKITSTQQNPNNLPTMTQAYPGWLYQAAQNKMLVNLTPYINNSTYGWGSVAKSNIRPELMKGAQINGVQYGIPFNKSIEVLTYNKTLLKKYGLKVPKTMAELKSVSKAIYEKSNHKIVGAGFDNLANYYVLGLKNEGQTFGRSIKLDSAASKKIINFYADGVRNGYFRTAGSERYLSGPFSNEKVAMYIGTSAGESYTKMGVGNKFTYGVAPRPGEYTISQGTDLYVFNHASKAQKNAAMKYMKFLTSKSSQLTWANETGYIPVNDNVLNSKEYLDSKMKLPSVLKDSMKHLYSVPVAKNSDSAYNGMNQIMENILIAANKHQNVNAQIKAGQQKLDSAWRQ*
>CMHHFGIF_01548 group_9093
LTTTKKIIVRLACATVLGTAGAALTQVNRPQTAVVNAATTSVAARALGVDVASYQNADLSSHAQAGAQFAIVKVSEGTSYRNPKASSQISTALSNNMMPMAYHFATFSSNASAAAAEANYAIQTAQAFGLPKGSYIACDYETGSGNNIYGGKTPTANAIIAFMDTIKNAGYKPLLYASSSVLQNNIDTNSVIVKYPNSLWVASYAISGRIDSPNFNYFPSMNGVSIWQFTDNWKGLSVDGNIAVLPLSIDGNVTSNNGAISQAPATSNTNSASSTNKTTASSSQTTSSDSNKGVXXXXLQLLVM*
>CMHHFGIF_01574 group_11614
MVEVDLNHIYKKYEGNDRYSVNDFDLHIKDKEFIVFVGPSGCGKSTTLRMIAGLEDISEGTFEIDHQVMNDTAPKDRNIAMVFQNYALYPHMTIYDNMSFSLKLKHYAKEEIDKRVKHAAKILGLEDYLTKRPSELSGGQRQRVALGRAIVRDAPIFLMDEPLSNLDAKLRVTMRAEIAKLHQRLGTTTIYVTHDQTEAMTLADRVVVMSVGEVQQIGTPLEVYNKPVNMFVAGFIGSPQMNFFNVHYKDGYISDGKGLNIEVPAGKASMLESKGYADKDLVFGIRPEDIHSEEAFLETWPHAVIDSEVVVSELLGATIQLYQKVNGTEFVANVNARDYHKPGDKVKMGFDVNKAHFFDKDTQKAIR*
>CMHHFGIF_01575 malX
MSLLKKLGVSSVVALAAVSLAACGSKKDADKSAESSKPLTLWVDTQQVGYYKKIVKEFNKKYPKIKVRVTQSPNGSAQAKTDVGKDPAKAADVFEVPNDQLGQMAESGYINPLSPDAVKQIKADNVPEAYKGVEWKGKVYAYPFAEQAQTLYYNKSKLSASDVKDWKTLTSKGVVATDFTNAYTMFPVFFTAGNKLFGANGEDPKGSTVASENGVAALKWFAEQKGNKGVMQTSNGLNQLKKDKAQAILDGPWNAANIKKILGKNFAVTVYPKINVAGKDAPMQAFLGIEGFAVNSHTSNAKNATLLAAFITNKAAQLVAHKEAGQIPVNKAAQASDEIKNDDVAKAVIAMAKKQSVLMPKLSQMAIFWDGASPLISGAYDGKIKADQFKAQLDKFAAKISKKN*
>CMHHFGIF_01576 group_17347
MPIFNQAPTNKSAISLNDDPGIWSALNKTEDEYVSADNALEYSDIYSLLSQLSGDLVLVKYKADKSRAQSLIDNPTGTTNGAAFWQSMFMQLLLVMW*
>CMHHFGIF_01584 group_25490
VAPSIEKFGGEYYLSDTGEDNTNYYKLSDVSFNGYDPDHDAKLKSLQKQVDKMINKSEDGEVLITPNNGNVPMYESNGEGGLETKTSGVMSKPVRTGSVDVVRNNQKYYYSYSSYDGDYSVSVNDVTLSPAPADEDED*
>CMHHFGIF_01587 group_5529
MVVTIKDIAKEANVSIATVSRYINQNGYVGIESALKVKEAIKKLGYKVKGTVNSVSKLNLIEVDFPKINNPFYSELFEYLAFYLQEKGYDCILHLDHYQSQDINYYLERFKQKEIAGLITSSPXXXXLLLRFLKKD*
>CMHHFGIF_01593 group_143
MKKTLTFVFRLLVLLCGIALAGFIVWQLFTNAPMLDVNVQTKGPVIIVIYSLVALITLGAAISFFTDKNMGSTIFLGGLLTVIAIILWIQNQDLADIYRWYFIYGLLVSLLSPFFRKEN*
>CMHHFGIF_01596 group_16289
MLDHMLFDRKKWRSLTDENGNFNASFLPTSGYLPSGSVLIDDNGAVNPGKSVQSINFQIVGYDRRINAFITNKFETQDTYSLGAGNETYGFYYRVLVSQARNLKWWGKPPLIRLCQAFRAITRRWWFYDRKDDLQ*
>CMHHFGIF_01620 group_2950
MNKYQNSSSFRDKQQRDNQAQLTQTVDMLAKAMLEDREQRRKEEAKKKRSWLGNFFHRN*
>CMHHFGIF_01634 group_832
MVSIYLXXXXEKILLTGDSGTGKSTLFKLILGKLTPSQGEINFFDHNGQKLNFDLDELGYIAQDNTLFPDTIANNVTMFNSALNNQISGVLDQVGFTKDLNKMSAGLNSQIDLDKGNLSGGQRQKLVLSRALIHQSPWLLIDEGTSAIDSAGTKQVLQNLLNTPSTVIMIAHNYSTELVSMFDXXXX*
>CMHHFGIF_01644 group_30782
MELSKETKDKLWAATDLVTTIYDLNKKRTTNRDVVVLK*
>CMHHFGIF_01659 group_30787
MEEVCVFPFVFSRQPILSTDVLFKKFDNLDEIVEFYLNEDLALKALQERL*
>CMHHFGIF_01677 group_14586
VNIIGIDVSQGESHATLITEEAEKVTFKFKHNKSGFQILNSYISSNTIIIFETTGVYSAQLTTYLKSKKVKFYELNPLEAKLRMASLRRNKTDKNDSFKLALLGATQLTEIKNHCNKQSALPYDSLRILSLRYKQLIKYRTRILNFLRSSLELTFPELNQIFKKAYAVLALQVFRMYCHPDFLAGLTLKEMTNRVYQFVSRRIHKDVIQSYCAQVWLAAKDSYPAVPADSLEIEII*
>CMHHFGIF_01678 group_30788
LSHQVNFKRKSKFDLVWLFSYLLELRFSRHSLFRAGKKQKDRIAHTRTVRNILSDGRINWQKLLCLIAARLIASLRPVIDKRRRLVLIVDDTMMPRSSAKKSELLAWVYDHNKGKTLAGYHGPTLGWSDGNTFLPVSFALMSTKSNDNLIGKIKTWDQCSLAGKRRSQARRQMNNVTVELIKVFPPNMSYLIPDFHRPPIFSAHYKYIRG*
>CMHHFGIF_01707 group_12003
MGDNYILSIDQGTTSTRAVIYNHKGEQVGSYQKEFDQFFPKAGWVEHDANQIWNSVQSVIAGAFIESGLKPAQIKGIGITNQRETTVIWDKNTGKPIYHAIVWQSRQTAPIAERLIQQGYKDMIRDKTGLIIDPYFSATKIRWILDQVDGAQERAEKGELLFGTIDSWIVWKLTDGAAHITDYTNASRTMLYNIKDLCWDNEILKLLNIPKAMLPEVKSNSEIYGYTKPFHFYGAKVPIAGMAGDQQAALFGQLALEPGTVKNTYGTGAFIVMNMGEDFQLSKNNLLTTIGYGIGGKVVYALEGSIFVAGSAIQWLRDGMRLIEKASQSEKIAEDSTNDDEVYVVPAFTGLGAPYWNYNARGSVFGITRGTTREDFVKATLQSLAYQTRDIINTMELDTGINIHLLKVDGGATMNNYLMQFQSDILGIELDRAKNLETTALGAAFLAGLAVGFWEDIDELKTLEAVGQRFSPTMNNARKEQLYKGWQRAVKATQVFSKIEDDIVEE*
>CMHHFGIF_01708 group_14701
MREEVLYCFGQSSTKLYFFEGAILQKPLVADPKCLSMVKIVMETIFKRKFKKANNITITISETLNTLVDYLNLPPCKEHKIGVLLLGDPIKNSIQRLQLQKTLEQPPYITFETFDQKKWLDYDLVITNVNLPEKNSVQVYRLKNSSMTYDFTQLKLIFRNLLY*
>CMHHFGIF_01714 group_8043
MPELANDLALSKKIQSVKASGIRIFDNKVSTIPGIIKLTLGEPDMNTPEHVKTAAIESIRNNDSHYAPQKGKLELRQAISNYLKKASGVVYDPETEIVVTVGATEAINATLFSITNRGDKVAIPTPVFSLYWPVATLADADYVLMNTSEDNFKLTPERLESTLKEESNIKAVILNYPVNPTGVESTESEIRALAEVIKAHNLYVITDEIYSTLTYGVKHFSIASVIPERAIYISGLSKSHAMTGYRLGYVAGPAKIMEQIGKVHGLMVTTTTDSSQAAATEALEHGLDDPEKYRKIYQRRRDFVLDELAKMGMQAVRPQGAFYIFAKIPAKYGKNDMQFALDLAFEAKVGITPGSAFGPGGEGYVRMSYASSDENLHEAMERMKNFLRGEK*
>CMHHFGIF_01751 group_25491
MSIKLNLSDSSTPLNPTFLYNKWIQYVKDNKTGYFMLPNSLEKYLPYIGSAAINLYVFYAIHAKNGEGHSYYSNETIARTLKVTQKTITNWNKTLQDLGLIIRKSRSNSSSDTYMLPLSDFIIDLKSVNNDKNKVINFLEQEGYRNKGNINLYVTSESGKIYKYNLFERTYSVKDFKMIRKILLAKVEVNNNLSKIHTSDELMWFEKNGFYIVWNAKKSDNVSKNRLDLVSQLDSEDKVNAFKRNYQQLNMGRNKK*
>CMHHFGIF_01752 group_30789
LQKQFKTLDEQISLLKERGLIIPDTNKAKRYLLTSNYYNIINGYGKYFQDSPDHYVTGASFNEICSLYFFEEEIKKTVFNAALQIEHHLKSIVAYRFAEQYRDQKYAFLNPSSYNPRKLSDACRTINKFSNILKININDRTSSIYHYVSTYQNIPIWVIIDHLDFGGLYHFIKELPDQILNKIASDLTPFFFDNNGITLGQRFTPTIMLSFMKNILEIRNVCAHNKRLIEFNCHADAKYLSELHDQYSITASEDRKSFYNTFIIMQCFLSKTEFCILNTRGAS*
>CMHHFGIF_01765 group_30790
MSETAIKKVKSGAPIVIPATRFVSPVLATNIVSAKL*
>CMHHFGIF_01766 group_25492
MIAKMVPVIVATIAWVAKPSVLIKFCGMIEKIIGAAPIDITR*
>CMHHFGIF_01771 group_30791
LILKKFKSPWVLFLAAGMYFLINLILRYFANCSNNLKVVITLQIITSVFAIITYFLPYLYSLYYLSNTSLKPGLKRSACFIVKVIVFYLLFSILFKPYPGDFISTVIWVIKIPELYVTLLIFFMLMFSFFMSSKSKETLSCKDKIISGTFMALLEFMVIRIIMLATTIYLYSHDLIIGQVEPEKILSDFDHSIIANYKWIMLLSFISFLLTFSCAICFLKKNGKKLFHVTDKVSSLMNTVFNALFISIVFFISKKNYMSYIIAWIVLLVIMFLCKKYLYKWFDRYVQDIFNNSMQILLIGTIYTFGQPDEIKSYISEDLTRMLISIIVLWSIGLIIKRISNSKKSVCDKK*
>CMHHFGIF_01772 group_30792
MEDIEVIKNAKYTTMENMLHDIYFHSGKLKNLNSGYIFRGEGSNEYQLLPSALRKSNQEKLLQIASGDSENSDKREYEFFQRMAELELLRRFYLKSNENGLKIYPTDTVSTFDEFAIDKLIKGVINKSWIPNDLENVAALAQHYGVMTRLLDWTFNFNVAFYFAAVNALNNICDTGASDKSMVIWALNYDELSRSSVNKSLKFVIPPYIDNPNLKTQKGILSYWKSDPINEEDMYKKRIDRTPLNEILQDNYSGDEIALYKIEMPISEAYKLLTFVNTNGYTTASLFPGYNGVASECNESEMINRARHILGQ*
>CMHHFGIF_01786 group_5106
LSSAIKRLELNENKVPAFKNLKVRQAFSLAINRKQLANNVLKDGSIPAKGFVPSGMGNNPKTGTPFEDDAYVKSAVSYNLAKAKQLLREGYKESKTNSIKITLLVSDDDTSKQTAEFLQSKLDQLPGVQISVQTIPYTQLISRQTAGNYQATIKNWQAVFGDPINFLDVFQKGSSYLNNGWNNNQFNKLLNESENVYGNQPVKRWARLVEAEKVLMKDQGTIPLVQVAKPQLLKTTVKGVSFNPTGVPYDFKNVRIG*
>CMHHFGIF_01791 group_17189
LKIALVTDSTSVLTDQEVKNNDINVVPIPVIVGDKEYSEGVNITSTQLFEMERQGAAFPKTSQPSMGQMIELCNKLHGEGYEAIIAITLSSGISGFYQNMVNMAHNNPEYNLYPYDSKMTVRLQGYLVLAAARMIKNGMEPEAILKKLDEIRKTIDEFFVVDDLKNLSRGGRLSNAGAFIGTMLQIKPLLTFNDEGKIVAFDKIRSLKRAVSKVEKLTLEKTANLPYKDKLRLFVFHSNDLKQAEQIKQFVNENFPDKPVDVAEFSPVIATHLGEKSIAIAWMVDIDKLELK*
>CMHHFGIF_01819 group_3579
MDNKLKRSIGFGSAFSIVIGTIIGSGIFFKQASVLDSAGSTTMALLAWIFGGLITLAAGLTIAEIGAQMPYTGGLYVYIENLYGRILGFMAGWMQIIVYGPAIIAAVAGFMSIMMTNFFGLNHSWRIPLALITVLAIGIMNFFENKVGAIFSVITTIAKMIPIAVITICGICWGQQDAINQTVAEVSQHTSNFGVAVLATLFGYDGWILIANLGGEMKNPQKLLPRAIIAGITAVLAIYTLITIGIFCFIPANQIYQLGENTTTYLANAVFGAIGGKILSIGIIISMMGTLNGKMLTFPRIVYAMAKRGDLPFSKYLAYVTPKGKSPVVATFFIVLLALLMMIFFDPDHLSDLCVFTVYCFYLLAFFGIFILRKKNKAERPFSTPLYPFVPIIAILGGLFVLISELINDPAGVLLFAGIVIIGLPIFYAVKRMNKHRLH*
>CMHHFGIF_01832 group_30793
MNKVDLSKPKVPNQAPKWLGTYGKYLYPKLATYLNKNDKILRADEYLLQQYCSAYDTYRMAYDDIQEHGIQQPIYKTVISPVDGKVAAKNFQGYKKNPAYQIMSDSLKQMNTIGKELGLSPKARSQMMELNTPKNDDAKSTVTSLKEFFA*
>CMHHFGIF_01833 group_30798
MIYVKHGHGKWVRKDLDVLNPINQIREVANYIKRRHSKIIKKLFAS*
>CMHHFGIF_01845 group_1749
MPYIQEMLHDLGIKTYELKNYEADDIIGTFVDKGEKNGFTTTVVTGDRDLTQLASPSTTVEVTKSGVSQLEAYTPEHMKEVNGVTPTEFIDMKALMGDNSDNYPGVEGIGPKTASNLIQEYGSVENLYDHIDEMKKSKRKERLIREKDKAFLAKKLATIDRDSPVTLDIDDIKRQPVDYEKLRQFYEKMNFRKFLADLNASGAGQDSTEVEKVEYIVLNDDNVKDVKATEDDTIEFYLEMLGANYHLAPFVGFSLKITDKIYVSRDVELLEEDNIKHILEDEKIKKNVFDLKRTMVAAHRLDIHTHGLDYDMLLASYLINNENNSNDLGEIAHLYGDYSVKTDLEVYGKGKSEHIPDDDDELFNHLASKINAIESLKKPLLEKLKDHEQDDLFETIEIPTARVLARMEMNGMKVEASTLIQLQNEFAVKLKELEDKIYSQAGEKFNLNSPKQLGHILFEKLGLPPIKKTKTGYSTSVEVLDQLKTQSPIVSEILDYRQIAKIQSTYVKGLLDVIQSDGRVHTRYLQTLTATGRLSSVDPNLQNIPTRTEEGKQIRKAFVPSEPDGYIFSCDYSQVELRVLAHVSGDQNMQEAFKTGYDIHSHTAMKIFHLDSPDEVTPLMRRHAKAVNFGIVYGISDYGLSKNLGISRKRAQEFIDNYFEQYPQIREYMDKAVQTAREKGYAETIMHRRRYLPDIHAKKFTVRSFAERTAINSPIQGSAADIIKIAMINMQKKLDELHLKTKIVVQVHDELIFDVPKDELETIKKIVPEVMQSAVKLDVPLIADSGWGHNWYDAK*
>CMHHFGIF_01863 group_20793
LDLVLISPNAKPPVARIMNYGKYRFEQQKKEKENRKNQKVTAVKEIRLSPTIEGNDFDTKLKHVRNFLAKGAKVRVSIRFRGRAITHNELGKEVLEKMAEQAKDLSSVTASPTMEGRSMFLILSPLSDKDKKKK*
>CMHHFGIF_01864 group_23827
MPKQKTHRASAKRFKKTASGELKRHQAYTGHRFHGKTKKQRRHLRKAAMVSASDLRRIRQMLSQMR*
>CMHHFGIF_01865 group_16515
MPRTKGGTVTRKRRKKILKLAKGYRGAKHLQFKAASTQLFVSRKYAFRDRKKVKSEFRRLWIARINAAARQNGLSYSKLMHGLKVAGVDINRKMLADIAYNDEKTFAELAATAKNALNYVSVFLSSFD*
>CMHHFGIF_01866 group_12081
MLTQERHQIIVSHLKSRGICSVKELCSVTNSSQATIRRDLYELQQKGKLIRVRGGARSLNEFSSDVEQTIRFNLHVEEKKQIAQAAAMHVRDGDNIFIDAGTTTYEMIQFLRDKKDLTVVTNGIDAAIACIELGIRTKILGGTIKKKTHATIGTQTCQQLMQFNFNASFLGSNGLGSNGCYTTPDCAEADIKKQAVDCSKVTFILMDKSKIGIESFVNFAKVESVTLITDQLTEMDKKKIPKKTNIEEIN*
>CMHHFGIF_01871 group_9206
MINKNLEEQIRILCNAWLNDYVPFGGICPSNWLLTPLSSFAKFISGYSYKGTELQESSVAMATIKNFDRKGGFKLDGYKEIVPSSKLKPEHHAELFDTLVAHTDLTQNAEVIGNAEPVLSFSGYEDIIFSMDVVRVLPEKPTISKFLIAAMLKTQQFKTHCLGYVNGTTVLHLSKKALPEYSLMLPEDFTVLHPLDEAVSSMYKQMALNIDETVQLTNLRDALLPQLMSGEIDVSNLDL*
>CMHHFGIF_01872 group_18941
MTDWKTCTIGDLGMVIGGATPSTKKAENYDDGTISWITPKDLADFSGRFISYGERNITKQGLKSCSTKLMPKHTVLFSSRAPIGYIAIANQELCTNQGFKSVVPNDDTDYKFLYYLLKYNKNKIENLGSGTTFKEVSGSTMRGIKVSVPASIEEQRKIASILSLLDDKIEKNTEINKNLVA*
>CMHHFGIF_01875 group_16549
MDDFNKYRPLFKQVQAELTSGKRHLIRYGNNKLKLHGFYVLKGQLMYIESIGAEFKNNNRSDTDTDARLHVIYDNGTDNFPLRNGLIASLYGSKQRGGGGKIVTEPDDKFEFGEDDQVTGYIYVLKSLSNNADVKRIQEDHPLYKVGFTSGTVERRIANAENESTYLYGPVKVVAEYQVINLNPEALETALHHALVQYRLDVDIKAGNGRIIHPREWFVVDLNTITDIVNEIMSKLQMSK*
>CMHHFGIF_01876 group_16552
MKIDNARPIRSLDDIFNDPAANELLAKPKKKRVTYDPEVEKFKEIENWVKEHNGKEPEKTTDLSRLGERKLASRLKGIREDLERIELLKPYDELGLLKTENQNVSLKETVSQEKKTFNSLDDILNDDSALFDNSGQSLNSKLFDTGSLSRECCQK*
>CMHHFGIF_01877 group_16548
MIEQPDDKDDAVQYAVNQILKAITASLLMEQVLAPEIHLKRRNHKSDTPSGDADILIKGLKEPTTKRAQSIIENDLPDLKAAILQDNDVKNGIAANVDAEVMNKELIPKVIMTRYPDLNNDEVEQVSQYVVADTVLRHAKVDSSVDQEGNTNEFLKMADKFINVNDLDINLIESINPFQRAYDVMSQNIDSNTLRIIERSIDAKKYDFSNEELMQLFMNAKAFVEKTGRRPDKNSNNEEEVRMAYALATLSDMRARRNENR*
>CMHHFGIF_01885 group_7985
LQKFTTELANNYDQIVIEDLNVKQMMMTHVASKGIQRSLFGKFRQILSYKCAWYDKELILADRSYPSTQRCASCGYVKNGADKITLQGNRKHGTKHNEYVCYECGYSNDRDDNAVLNLLALTK*
>CMHHFGIF_01903 group_11057
MDTPAGNLLTDPDAEGDSATQSILGLFGGELVFDNWQIHHYQQAGRDINKPLKVGRDIQSLSSTTNVESTYTAIYPYVTYKSAPPQATEDNVDWSSYATNWDSVGTVVYHGGGGLPIYDSPVTGQHQIGTVENGQKIKLGTVVHDGDSTPVDADGNIGKVITTVGGQ*
>CMHHFGIF_01908 group_11902
MSFFKDADTIDLAIIAKEYEKINREVMHENLVLRIQLRQHTEREKELLEILKEKIPEFYEVLKKGDEKNDNTES*
>CMHHFGIF_01913 group_8629
LPIGFLNYPVSQAADITAFKASIIPVGDDQEPMLEQTREIVRTFNSVYGKEILVEPKGYFPPKGHGRLPGIDGNAKMSKSLNNAIYLSDDSETVKKKVMSMYTDPDHIHVQDPGKVEGNTVFTYLDVFDPDKDKVASLKEQYQKGGLGDVKLKQYLYQVIEAELMPIREXXXXVVQILLKILLKYMRCCKKDHVKPM*
>CMHHFGIF_01914 group_19206
MVRDRISWQQYFMMQALVISQRSTCDRALVGSVLVKDKRMIATGYNGSVTGEPHCDDEGHLMVDGHCVRTIHSEMNALIQCAKNGISTEGCAIYVTHFPCFNCTKALVQAGIVEVNYYYDYRDNPLVMALLSDKHIKVQKINIDRKYLHNLEKSLEI*
>CMHHFGIF_01915 group_10238
MKTRVLLFVFVLWISLCFTSVSAVASGPIKVSDKLIERINHKNKCYAKTPLKIRLTLISMPSQHSEQVQKVKNNQVLILLMDKNLRIKVGSKMQKILSVSKCNAIILYVSKYLRSNDKIKQNQGLEKAVNAIYTIIDKEYNLPFDSSDLTSKEMDKILHPQRNNLIWTVVVVVIFSFIITYTQRRRFSL*
>CMHHFGIF_01924 group_6127
MLLFAAFNGASKKKQSRRVLNNISHKLTPTVSVERDGKWIKLDSKQLVKGDLISLKRGDVLAADVKIVDGNLACDESSITGESKPVKKAIDDTAFAGTTVVEGDGLAVVTATGKDSRSGKTINLINNSAAPGHLQQLLTKIIYYLCLLDGVLTLVIIIASFFKGGNFNTFINMLPFLAMMFIASIPVAMPSTFALSNSFEATRLSKEGVLTSDLTGIQDAANLNLLLLDKTGTITENKTAVAAWTDLSDLPDKDVLALAGAATDKRNAGIIDTAIDEYLVENNIPVMNAENFTPFTSDTGYSMADVAGHNAKLGSFKQLSLIDKHADEEISGINFKAGRSVAVLIDDKLAGVFILQDKVRTDSKAALAELKKRGVRPIMLTGDNQKTAAAVAEQVDLTGKVISIHDFNENTDINDLAGIADVLPEDKLKMVKLFQEKGYIVGMTGDGVNDAPALKQAEVGIAVSNAADVAKRSGKMVLLDDGLGSIVKILDAGHRVYQRMTTWSLTKLARTAELTMLLTFGYLFFDYIPMALNAMVIYTIMNNMVTMMIGTDRTHITYKPENWNMAKLAKIAFSLAAGWTLIGIGFVWFLNTHGWSHGAVSTMVYVYLVLSAMLIVLITRTRKYFWQDYPSKLVGSVQIADVLLTFI*
>CMHHFGIF_01931 group_14685
VSKSWKIRDVVIPNQVVVAPMAGISNAAFRMVCKQFGAGLVVCEMISDHGIIYRNKKTLEMMKIDPNEHPMSLQIFGGSEETLVEAARYVDDNTHADIININMGCPVPKVTKTDSGAKWLLDPDKIYQMVKAVVNNVQKPVTVKMRTGWDEDHIYAVENALAAQEAGACAVAMHGRTRKQLYTGHADWGILKEVSDALTIPFVGNGDVTTPQLAKKMLDEVGCSAVMVGRAVLGNPWILKEITHYLDTGELLAPQTVEERVTTCKEQLRKLVELKGEKIAVPEFRRQAAYYLKGIPRSTRTRAKINDVWTQQEVYNLLDEFVEKFESKLDK*
>CMHHFGIF_01932 group_2461
LVAARRDRDEITASDIDEAQDRVIAGPAKKDADISEAQRKRVAYHEAGHAIVGLVLSDSRTVRKVTIVPRGRMGGYNIMLPKEDQAISTKKQLMEQVAGLMGGRAGEEIVVGDQSTGASNDFEQATAIARGMVTQYGMTEVGMSQLESANTQDQMVKPYSESTAEKIDLAIKNILDDGHKVATDIINTHRDTHRLIAEALLKYETLNEKQILSLFKTGKMPEENDYPSEKDALNYEETKEALKRKEDKFLESDSEDQKGSDDAEDSEDPKTND*
>CMHHFGIF_01939 group_7103
MKKHVADLKKEKILEAQEQIRDFRQKTEDELNSKKDNLAREKNRLQQREDTLDHKNSLLDERESGLTQKEDQLKQQYASLKAKLTEAEELVETRRQKLYDVAKLDEEEAKKIVLSQLSDELVKERAEMIRNSNEEVKAKADHYANQVIVDAIQSSAADTVAETTVSVVDLPNEEMKGRIIGREGRNIRSFEALTGIDLIIDDTPKVVTLSGFDPIRREIAKRAMERLIKDGRIHPARIEEMVDKARKEVNDDIYEAGESALMELGIHRMNPELVKTLGRLKYRTSYGQNVLSHSIEVGKLAGTMAAELGLDEKLAVRAGLLHDIGKAIDHDIEGSHVEIGVELTRKYHEPDVVVNAIAAHHGDVPKLSFIAELVVAADTISSARPGARSESLENYIRRLTELEKIAKSYQGVKQAYAIQAGREVRVMVEPDEISDDRTVILARDIRNQVEKELDYPGNIKITVIREKRVVAIAK*
>CMHHFGIF_01942 group_17862
MDNQEIQENVVKAVENCGLAIYKNAPKIVGNYQYQTGAVTISISIDGNLKKPIATIKVQNEFLNILDSNKIF*
>CMHHFGIF_01943 group_20161
MSGLISNPPYNIKWEPYEDKRFIPELAPESNANYAFIQTALAEIDHQAVFLLPMSVLSSHNKKEKEIRKWLLKEGYIQGVIALPERMFESTPISVCLLVLNKKKKTTDVMMIDARKMADKEERYQKGQYGSRSHTNRTYEKKVNVLSDKTIETLVQCINTGTCIKISRLVSLEMIEKEDWQLAPSRYIAYENKNDFCRSFEDIVRDINRIAKLRNAVKLVVNETLAKKLKLDITSEDLKKSKELVNDLNPTVRDLVDDSIISPDYLQLTKNKNQLEFKQNDKEIQSEMMTILFNMWKQHIVFLNNMENQYLKELRDALLPKLMSREISLQQGQHKQGNLQQS*
>CMHHFGIF_01944 group_24790
MELQVLRDRLMELFDIKSIQDLGAKLLDCVLDNDQQKMTNYVKLVDGDLDTDYLQNIYQYYYANREDLGQDFTPISLAKLIGKFSEQENPVIDMCAGSGALTIQSWCLNPHRQFICYEFDQNVIPFLLFNLAIRNIEGQVINSDVLKQDVFKTFKLEKGERFSHVWIDQ*
>CMHHFGIF_01965 group_30803
MFSVTTLPVIEPSVRPEVKAAFNGLSMLKFCSIKKAAAEVRPGAKGS*
>CMHHFGIF_01975 group_7799
VIPPYLVNYDSMQGTGQFPKFTEDVYTIVDNDDPDKPRELTLIPTAEVPLVNYFRDKILDIKQLPINVTAMSPAFRSEAGSAGRDTRGLIRMHEFRKVEMVKICDEDSSWQELDKLTKNAEHLLQKLELPYHVVALSTGDASFTSAKTYDLEVWMPAQNQYREISSCSNCTDFQARRSLIRYRDEAGKLHLAHTLNGSGLAVGRTVAAILENYQNEDGTVNVPEALVPYMHGMTVIKPEPKFGE*
>CMHHFGIF_01976 group_12452
MIGNNGINAIDYESIDPVVKGIIANDIALNISDSENFEDLSSFLKEKNIPAIFKVDTRALVHRLMEEGTIKASIMDTNDEHAFDQIKALVLPKNKSATVSTKNAYASPNVGRTVAVLDLGLKHSMLRALSLRKVNTTVLPYSASPIDIENLRPEGMIISNGPGKPEEVINQLTPVLDHFYGKYPILGIGLGFLTLSDYLGFELVQLPQEFDGINYPVIEQNSNAIWQTAMNIDQLVLPDSVKMNMNREYFDLHSELMAGFWNSKDKLIATAFNPEGAPGTNDADEIFDYFLQMMG*
>CMHHFGIF_02002 group_12173
MFTTLKNAFKDKEIRGKIYYTLFILLLYRIGANIAVPGINAKALAILANSSAKNLIPMLDTISGGGLDTFSIFALGVSPYITAQIVIQLLQMDIVPKLVEWGKQGEVGRRKTNQVTRYLALVVAFIQSIGITLGFNVLTQMGLVRTQTVETYVQIAIIMTAGTMLLTWLGDEITDKGLGNGVSVLIFAGIIARLPHGLYKLFNDSIINTSSSDRINGILFFIGMLIIIFLVAKFVTWFQQADLRVPIQYTRRATLSGSESFLPLKINVSGVIPVIFASSFIVTPATILEAFRLNHGGDQWFQVCQEIFSLQTTYGALIYTFLIVLFTFFYAFVQVNPEKLSENLQKQGAYIPSVWPGKDTQKYVSQILMRISTVGAIFLGLVALLPQLATNMWNLPQSIGLGGTSLLIVIGVVLELSRQIDGLLMKREYVGFIR*
>CMHHFGIF_02009 group_5502
MMGLAVSGEDYTADMHTHRYPDGRELEFARNMVLQAARAADVYAFDTVFSNMKDTEGFYRETNYIHELGYDGKSLVNPRQIQMVNKVFNPTKEEIEQAKNVENSIREAKAKGSGVISLNGKMIDKPVVEKATRVLETAKASNLIDKEGNYIGE*
>CMHHFGIF_02022 group_4370
MKVIEKFADEVINSGAYEPLDRVYVINKIRALVGDEASSVEANDEQTSVKQLVDLAVQNKKISDDVTSREVLNDQLYDLITPTPSKTNGIFWQKMQKSPEKATDWFYKLCENNNYVKKEAIAKNVVFSGTSSKGHGLEITINLSKPEKDPKAIAAAAHATGKKYPQCALCLENEGYLGGYGKNARSNLRIIRMNIGGRPWGFQYSPYAYFNEHCIFLDQKHIPMVINQQTLINLVEIEKTLPHYFVGSNADLPIVGGSMLAHEHYQGGRHTFPMMKAKIKKNVVFDDYPEVVAGIVDWPMSDLRLISDNSLDLIELGAKIINFWDHYSDSARQIKAFDGKTRHHTVTPIMHREGKNFVLDLVLRDNNTSENYPLGIFHPHKELWHIKKENIGLIEVMGRAILPGRLKSELEEVKKYWLGQDNKMAISHKEWADQIKAEQNITAENVDAVMQQALVEVFEQVLQDAGVFKNNADGDEGWDKFITALTRQI*
>CMHHFGIF_02023 group_1408
LNTVKKSQKFAEQCVNAFGEKNVELLHSSFIATDRYKKEQELINTIGKNGKRPKFKIIIGTQVIEQSLDIDFDILITDLAPMDLLLQRMGRLHRHSDTKRPENLKKPQVYILNCGNYDFDEASTYVYAKYLLFRTEYFLPNKVNLPNDISHLVQLVYSDNALNLSDDSLKKDYTTYQGKYNADIDKKEQQAEVYRLVKPLKKISQEKNLSDWIKNSNHSAELSDVNAYAQVRDSADSVEVIALKKCEGGYEFFDKSGKLDPTDNKTAMEIAKRTIQLPSATYYGIGIDEVIKELEKYYLKHFQDWNQQSWLKGSLAIIFDQNDEFSLLNKKILRYNNKYGLKVVTEDINERL*
>CMHHFGIF_02030 group_30804
MTLPTKRVKYIKPKTLTWNILVTSCIFWSINSSNLPKPAQLTKKSMCFTCSVIALKVCSISSGLPISVGKTYASAPDSSLASAAISSNWSFLLAIKITVAPRPALSRAMERPIPLEAPVITTTLFLNESFIFLSLSLEY*
>CMHHFGIF_02033 group_2184
MKGKLFIVHRPERLAEIIHYCLSNHMGVKNIQPFAPQKDHKTNLVVVEAVNNAPTDGLVLNNPIIVHNSDSSFTDEIENIIHENKAASSKTENKKYYFYCLQCADGSFYGGFTDNLKKRIEAHNAGKGAKYTKIRRPVKLLYFEEFDDKRAALKREYWFKHHDRKWKENFLTEHNVKF*
>CMHHFGIF_02034 group_4577
MTVVTMKQLLEAGVHFGHQTRRWDPKMAPYIFTQRNGIYIIDLQKTIKMLDDAYNFMKDVATDGGVFLFVGTKKQAQDAVKEEAIRAGQYFINERWLGGTLTNWSTIQSRVQRLKQLKKMSEDGTFELLPKKEVAVLTKELDKLQRFLGGIEDMPRIPDVMFVVNPKKEKIAVHEANILGIPVVAMVDTNTDPEPVDVVIPSNDDAIRAIRLIAGAMADAVIEGKQGQDDEKSVEAEFTEKSEADDEKSIEEIADED*
>CMHHFGIF_02035 group_15911
MPQNSQEELRKICLEEDTNAQKNFWDIAISTPLYNFAELKGLITYIFNNQNQYDLTNDQLLISLMNLLIRYLDRCYKENHFAEAEKVGKFVNTMPSNFSIIFHKLVVKYYLALFNNDSELANKIIGLINQSGFQHYTKTLPQIKGEKI*
>CMHHFGIF_02036 group_30805
MMIGEHFKRVRNSKNLTQEQMAAGIVNRSFYSRVENGSSSITADNLMKILYKHGLAMTEFLRDFDTSESNIETYQDKITVAYINKDILALKDIYLHFKYEDVRTKRLLKFLIAELNATATRKQFKKLSYIFFKQNKWDEETLWLIFHIMDWYEMSDLRDLIDAVIKKFNYKNSTERMKQLMIRIAIRYLAICFKRDKDDSKAQDIINRLKSLPNTADMRLYKIITVYYDKLFSHKYDEASDIANILNNI*
>CMHHFGIF_02048 group_25493
LVLSKKHDEPEIIVSNEITKSIVDFNKGNNEDFKKISDLKFKVVNIGKGAAKKVVAKIDNKDYWAKRLKKIGYDDYNFDDKTIYIGLKDARNHIKTIESYFAEIDTYIGSDKSTYLYVPSFYISMLRNYVYDNFKDLDVTKENSDNLFKKIESFPQLHLNLSYEGIDEEQKYLNLTIRPFADVMEDEKNSKLIYLEFEIIAPDKDEKVSNRMDKITEFFKNNAFLLKILFISGCLSSIGTSLYCLFHKYIQHKLCANEDIYYAYAHIDVKNWNQGGAFLVWGLGLVLLYFGVKSIIKNESTKKLEIKQRSNALIVYLGLTFVISIFLIALPIDLIFDNYGIGTALEVFAVLWWIWYTILLVFYSILRWLKKDGRNKPRTAIVAGLIGALIGALFGK*
>CMHHFGIF_02049 group_7336
MPAQVPPAVSNQFTAMIPSGVILTGSMLIYAAFNAFAHTDFLNWIYNTLQIPLQGISDSFGGAIAIGFLVPFFWFFGVHGGLIMGSLVAPMLQANTADNARLFAEGKLTIAQGAHVVTNEFYNNFINLTGSGITIGLIIFTLVAAKSVQLKSIGKLELVPGIFNINEPFLFGLPIVMNPMLAVPFFLTPLVVAASTYLVIKTGIVPPLNGVAAPWTTPAVISGFLIGGWKMAIWQACTLLISTAIYWPFARKYDKVLLAKEMKEAKQEANK*
>CMHHFGIF_02050 group_3997
VSLXXXXTNLWLRTADRIKILLKEFRATDFDTLFNEIYDFDWAELLPVDAKFPVQGRAVKSKLHSEPDVQSIVKKAIVNKMVDQYHRRGFLPETGNEYPLDIHIYKNVARISLDTTGASLFKRGYRVEHGGAPMKENFAAGLLKLTPYNGTHPLIDPMTGSGTLAIEAALIAKNIAPGTWRKFAFDGFDWFNPKLHNEVLAKAKSEVKPLEAPIWASDIDQSVLEVAKLNAHNAGVLQDIRFKQIAVKDFTTDLENGIIIANPPYGKRLKDRESAEELYRQMGEVLRPLSSFSQYYLTADPNFEKCFGAKATKKRKLFNGNLRVDFYQYWANRR*
>CMHHFGIF_02051 group_9379
LGNVVIEQNNKFKTGCIGCFFRLDLTPKNITISTLLAEVQSLLSEKYNTINRQSKRLSSLYDASLQIFPEINGNSIVMSYMLNFIEPREILDPEYDYAKIMETFFSIVHRPLIDEKVVNLAKSTLHSNIRDFFELPENRALHQFMKLWFKNQPNYQYVNVVNRDILDQLSLEDIQDFVKILFKRPLMIYGQVADTNLFNKIGHSYFNIFKSKDDFVNPQLVVDRDIDTFDESSDAQYEQAQVLMGYFYNHIQSMPRPWIGPLIMSYYLANTESSILFKKVREQLGATYGVDAFNDENHSLLLIRTGVNKNQVKQVKEIIQGCLSDLVCGLVDQEAFDHSKQLLINNFNSYGDIQESMMIKAVTENLIGSFSTIPNMIKLIKDYTVNDLINLAKTMQLNGSYCLL*
>CMHHFGIF_02052 group_2281
VVDWVKKQQATEYDQKMIPSDSEDAENDNSEQDDTDDEFYQQAVDLVRQQQTASVSLLQRRFRIGYNRAARIVDAMEKNGIVGPSTGAKPREVLLPPLKDEE*
>CMHHFGIF_02056 group_7312
MKEDIFMKKIINDPQNLVDEMVQGMTRAYSSIVEQIPATNAIVRSDKASMQEKVGIVSGGGSGHEPTHAGFVGKGMLSAAVCGQVFTSPTPDQIYEAIKAVNHGKGVYLVVKNYSGDVMNFDMAKDLAAMDDIEVKSIVVDDDIAVENSLYTQGRRGVAGTLFMHKVLGAAAQNGASLDEIDELAHAILPNIKTIAVALSAATNPMTGQPGFKLADDEMEYGVGIHSEPGYRREKIKSSKELVEELITKLNEELHFDSNNKYAMLVNGMGATPLMEQYVFTNDVLNKLDSFNITPVFMKIGNYMTSIDMAGISLTLFEIKDDKWLEYLNYPVQTIAW*
>CMHHFGIF_02057 group_3700
MKAIDNNVKADTDDAKTGVKIVLAALSAPVRQIAENAGKDGSVILDHLLHADLEIGYNAATDKWENMVTAGIIDPTKVTRSALQNAASIAALLLTTEAVVADEPEENKAQCPCPTNPGVPGMGM*
>CMHHFGIF_02062 group_14684
VVVEKQKKTISNSTSSISVTTANDSRVFAGALFKADNNLIENNPTLVSLRRAPITVSVDLPGMTDNTNAKLVAHPTTSSVNSAVNDLVEKWIAKDSVNHAIPARIEYDTTSAQSMDQLKVKFGADFAKISVPLKIDFDAIHNGEKQASIVNFKQIYYTASVDAPENPGDVFDAHVTAKDLQKRGINSKTPLVYVSSVSYGRSMYIKLETTSKSDKVQAAFDAAIKGVKIAPNSEYDHILKNTSVVAVILGGNSGDATEVVRGDINTLKELIQKGSKFDSSNPGVAVSYGTSFLKDNQVAVINNTADYIATKVTEYSNGKLILNHKGAYVARFFVDWDEVSYDSNGREVLTHHTWADNGRGRTSGFSTEINLKGNVRHLNVKIQECTGLAWEWWRTIYDEQDLPLAHLRQVTIWGTTLRPKHKEEVKND*
>CMHHFGIF_02065 group_13791
MHERLAFLRDKEFGATAGALGMPMYYLLIDEWSATNASFNQGMTKADKDLRYKWNSLITDISMLNRVPGFGLGIISQQISVVNSGLNSSVQEEAGLKLHFGDANMNSYRLTFGNDIQIPEMRLETGEAYAWIEGLTSSGYVIPFCMPEIEPDKLWDYLKQALSNTQDDKKYLFFTSQ*
>CMHHFGIF_02066 group_21341
MGDFSTMHQKIKKINKHAAVNVHLYGDVLEMTDYKPRKQRIKPLSKDNYVDLATGEVKDYHRNSQRIQSTENLRKTFKNLRRLIIGNFQAGDI*
>CMHHFGIF_02067 group_16554
LLSMVLMSILVVLEPQASGSWHLHGLIKKKNGKLPYLDNNSVIAPMWRQGFTKTKRLKDSDNVAAYLMAYLTDMPKDEIMPNVKSKSILKGARLHFYPSGVHIYRNSRGIKRPTNFKGFKGQVLKDLGLSEDVTADATFNRKQKLKDGKRLIHITEFYDNIPDKKKTNHARQDND*
>CMHHFGIF_02072 group_3384
MYNGKDVLIVFDDLSKQAVSYREISLLLRRPPGREAYPGDVFYLHSRLLERSAKLSKKLGGGSMTALPFIQTQAGDISAYIPTNVISITDGQIFLESDLFFAGTRPAVNAGESVSRVGGSAQIKAMKKVAGTLRVDLASYRELESFAQFGSDLDQATQAKLNRGRRTVEVLKQPLHKTLPVEDEVLVLYALTHGFLDEIPVPDILRYENELYDFFASNHNDLLDVIRKTGNLPDEDKLKAALKDFNEGFSIGKN*
>ENJDDBMB_00043 group_30806
MSNQKSNVSNDQIKAIINNQLSNNHLDNAINNDQKNAIFKLLENVRDSGSLNSDFKFQASQLVSQINKKAHKLVNNNKSNTLPTNFHFSDWFTGFINSIAKLFKGS*
>ENJDDBMB_00051 group_30808
MNQKKHYNVWLIFIGLLLILVIIFALLYVFQQAKVGTTNALTEPQQTNGWLQIGKAFFHFLKR*
>ENJDDBMB_00054 group_18913
MPIRQFVLEPPVSIDWNHRPISSQLKLDKNSKLLILNDSSIADLDKCAEKKHINVVFCNQAKRPELLLIPEVVGDNQKLNTLVDTYFSLGLSHNVQFSRGSLTLLLRIMYCASDKSYRGILNILRKWFEAPKNKLAKLITEVKIDKKMALPKIEKAILTFAKATDYTENILNFLWKLHGANAWSKKSKKEINSLNTAGQITVMPASVFKENTYFYALFIYGVKSHIEVYIDSDVSFTLVQPYLKVKADTFSIARYANSDSAELAFIASKAENMLSSAQIPDQSLFFAWLAYKDTAALADYSLKDINRLLSVSPYVTYVGMYFTLIKSQFCLTQYDITKYHWSTHVFDLKYIISKTIDKNKKQQNSNFQNTQSKISSKPIASIDSKSLVKATQKVLDKIDDTTSDFKATVALLSSKVNSLSEVVNKDVNETSIKKSDKASQINVDLKDVQHQLKQMKQNIDLLPNKLSDLIKKSWNETEEQKNDPYSWEDADDPKQLEKDYDKAIHGQSNNFTDFDD*
>ENJDDBMB_00061 group_25494
MTQKLFGGFNNQDNNSTIRFLEQDNAGTFSLDKEVNQSPYNPYVLNNMDFLGLIKNVLADKQLQVIKVMGITCSQKVVKTATQLNSSQIIAALANIQYLTAIMIKEKAGDESAIIQKSGVIQLSKGNKKINRDLTIILNRR*
>ENJDDBMB_00062 group_30809
MKENKYFLLTQNYEEVLSNAIDQCLMLFGKSNQTNENIIITNVGQYLIDLVDKGDSVKIPAVTDNIFVRSMGLAFTIRFYKDKLALISLVKFILTVADKAFAAENNDHEIEKIVGHYDLD*
>ENJDDBMB_00063 group_30810
MTNEKIDWSKKELVIENNRMLSRWGLRLAYMVQMQDRIFLSNVILFTGIRTTKHQFKSVLTYMVQTEYQIKLMECVLFRRHDLSLMLLDVDFNSLSWAKKQTYEWFKTLPRQLMYNHGYVLDSKTFNYILGDVGINATNIVDVPKITDEAKDKAREYAESWFKEKYDQEAKEMKKHEVNEDDFDNLMDMWYTEFEWYPDDKLSCFNW*
>ENJDDBMB_00064 group_30811
MSKIDRFEVADRLGVTTRTLRRWNNQGRLVPFRDATNHPYYTTDQIENFLMKGHKIKHRIIWTSKHLNKTKLVTLLSKYSKEYLVLQSSNISLGEDIQLSRIITYALNYQLGELIICKDQLINQQAFEVLRTFLRRFNVKVTSID*
>ENJDDBMB_00065 group_18944
LTANKDVNDLMKELHLKREEIKNAFFKLPNYIEVMGARGGMRKEINTVIKHFSTQSLISDQLYTLIVKQFKAKKNLVSVTEIEKDHRLNAAKVNQFIKELMVNNKWFDFDAQNIFKHANYKYVQNRKVKGFVDQFFDWMLGNSAKFHYRLLNKETDEDDDFFALEEIQAGNSKKGRILGFDCAIDGKIEAICGFYNGTIKFMPSLQRSCSGLRSPEFDQFDQFDQFKRPVYFSFDRAELMDRQLRTQFNLFVACLSLRPVRIQYGGQKMRVVTTNFEFKLSDFEPKEFQSKTKQGLLRRQFGNINSDNFQKYLSQHLSITSIYQFLYEHTHEKGSDVTTDKEGYMQDYVSFKRSNGSTKKDTIVVSSDTYPSCFWVPKTVKAQLDKIGISAGLPPEFILEFWLKYLGDLKSGIDEKDVVKWLDNEIIQTNQTITAMIDHWCQLLGTNNRLEAMQQIDGIIKGRRKPKEDISDDDIEDDDFDDGLGE*
>ENJDDBMB_00066 group_30812
MVLQVSGTGLIKKIGKLHLKENRCYLQVIVKYVIKLPDQTAEIRLILSQSINLQQKLSNLKLNDLIYFKGQMSQDSTSLFIFCRAFKIGKLQRINNLKNYENPDVIDNDLLRLSLFKALKKLQGTSQ*
>ENJDDBMB_00067 xerC_8
LISFPYQTALRNWLIGERRLSSNTATRIANSVTHFWNYYTVNSIKEATLNNINQSTIAEYLDFLEQQKNLKKSTINKYLSYIRSYFTFLYDHNLITHYPLVNIKGRHFSRQHVYKINWMKDLPILIKSTKLHTETKLLLICIALGYETKSILSLKYSTIISQVNNKEIKSYLEDCKNKQNSKNNYIFETSDGHPYASQFNIEQHIMADRNYLGMQLTFQSLRRSYIYSVIQQNYTDTELLKKLHISAASLVNYRKNLIYFVKTEQFELPVTTVKAN*
>ENJDDBMB_00069 group_20449
MTTVILAEKKDQGRKYMTYLGIKHSSTASMASGSTFLDPNTIVVSASGHLIKLQEPEYYDSTYEDRDNMSILPLIPPKFAYEVSPETKFLFYQAKKELKKSRYNYYCYR*
>ENJDDBMB_00076 group_30814
MTKINYTFKYSKKTVALKLTSQQVQLLRFIGIFGFVTTAQLNLLWSAIVKYPTSLSPSILSKWCSYNGLCNLVPISAKRTNKKEKLLHTTITLTNQARKWLAEINVLPYSYDYSAINSHNEQAIETIVQSIYTATFGKSPLSSYLPYITDTDDHYFYCAKALRGAQLKGVIEGASQNRVTGANHNGLNKGASQKVQIHISQLNTTATTDKLLQLISLSGTNRIINYMSCLSTKLQGLLTDGGNSEFQQLLNCYTINTNDSSSTLSINILPSRGCLSTKLSTATTSSKTNNVTNIKSVRFHNKFSNLGVGTDYLKELFYQHLPILQQLLQLKLAICFPILTFLNSTKQLVFKRNERIKKSTITKYRLYVALMSPSNLVSKNCFYPLWYKGLRATKLQSNNDFSTFYTSKSPKYVSRCRPHVALMSPLITTLFQKILIINDLYPNLLYNLTSNTSSATKRDVYIASRPKREKNYRLKKIVKRKKKQDSYSHNLFNQQSSLIGILNSNNSDDKKNSHVKHESQYKKHLKKKNKHLAFAYYYPNQFIRVEAYTADNICLPMELNSIDQLNAEQQNLLIILAYCNILIDPWYQSIHSTADFDAKWHLPVQDKLKYPLQDAPAQRGIDLISNPSFDINNYDFRSFNQQFGYTFAESKSLPFVADEMISFTRNQRKHEIFLELDNRTESNQTQVQKIMNYIWYALKHQEKEISMLIAITDGSLKSRKVSNYTNLGRKVGNMTSLFLRTYLNTDQSKRVYLGALYRQAKNLHIYITGVSEAHLDIASILLGSNYLADQLVTVRQLSSRLAKHTRWNVTYTVSKKVSKLLQTPKLLFNTGNQSFKKILHPSVRNEYDTCSLGTLRFTDKISGKVTKQILIPAQEHELVAVINAYNLLNQRSTKLGQQAPTPLLVYPHRVRAATAIVLPQYTKQYVYNSSYTPIMPYLIQPLYGDNLPSHEQLRWLTIQYAKAIHNYFLIGAVNQAAIKKDISYGDARIDLLNNVFSGRPRPYNELRNLARKMKPLNFVNQLCLNEIPLGLYKFLMTERWPQGAYYVPRYIDLPYLAEHKFKKFFFSPKSEILQIYGLDKLDPSTRSQIKI*
>ENJDDBMB_00080 group_22599
MEDSKDELYVCPGILFNKHDKKINDFFSKRSWLLVIISLCSGVISGMALPINTQFHGLALLGAWLLEILSWLVWFTTIGKLRPQFFWGHLNPKLCMMHPISELQKLVQEQKVQELRFQKTNKQEKSKLIFLLFLQIAIVLWMSVMNQIDVLMLIGAVGLSGYSLFYLWLRNLFSSIDIEWGKFKKSN*
>ENJDDBMB_00083 group_25495
MTKFYIKYKGKEYFRAEDLARDYGVKTELVRDRYHSGFRDPKALVSKNKLIRSYTAPHVLSYKGIQYDSLKSFVQEFGLNYATALACWKRGIREPADLIDYCQYKGKIKTLRSNSTNDQFMIEEFLNKHDLLSPRQLGHKTGLSVNVIATQLSNIVQDHSRSGIGLKKEDIAKVKLTQNEYNLLTSNARLLPKYAFKKLAVKHILEHKKKQENQYLKVFPYFNGKYYVDMSFGEVWSKNRGKNTFRKIKAFSGCYTFRDAKGKRYSFLKKDVLDIVNHPEIKAQDLISRKELFEKLGFTKSLWDNRKLYSLLPSSKMHVRLDGDGKKVMGWLKFNVTELINQYPERFKTTK*
>ENJDDBMB_00226 group_5929
MMAYINLKNNTKIYQSGDTTIYANKNITFSIDKGELVIILGSSGAGKSTLLNILGGMEPNTSGDVIVAGKNIAKYNAKELTTYRRNDVGFVFQFYNLIPNLTAKENVELAAQIVPDAMSADDALQYVDLGQRENNFPAQLSGGEQQRVAIARAIAKKPALLLCDEPTGALDYKTGKRILKILQNMSRQNGSTVLIVTHNAAIAPIADKVIRIHDGSIQKVQHNLHPADISTIEW*
>ENJDDBMB_00264 group_30815
MTRRRRKKQGTVVSSLIVLIAILWGVFTKAGSDPNGSQFLRDFTGNNDEHVTNTISDASKAKTNYGGLSPTDYQKLANLNFKSGSRAYTEVNHDKSTLVKGAWKINRVIYSNLDSLNRTSRSNTAFLEKRNVANDSLRVRQYVEPTGWHYNHRNGTQIYNRGHLIAYSVSAGIDQSGNYDPRNQSGDQNNPKNLFTQSAYSNQKIQTIFEAKVRRALRQNKRVIYQATAVFRGNELMARGVNLQPGYVFNYNNGRAKVDRQMQVNE*
>ENJDDBMB_00265 group_30816
MLWELTHNKLFYETRAKDCCIKQWQNTMHKIKQDIQPLVIVHNRISKEYSKICQVNKIFYNTQLHIHDIGLVFDFSNIQ*
>ENJDDBMB_00266 group_30817
MTKQEVLEDTEHSDRNTMIVTIFLTIVLFLFNLWA*
>ENJDDBMB_00283 group_30818
MIGFIIFHWYYYVVLFVLSAIFPVVLSDVFHSSNSTKTTKSKFIRYYFLDFLKIFIGGSILLSIFIICFEDLLTQLSYQKALLSFAAIIIWAILVIYQKNKR*
>ENJDDBMB_00285 group_30819
MNLGITIIQSLNQLKFTVIVVALLILFIIFDFHAHLKKSNAAKSESVYLNWDNSLNKAVLVICFGKSKSMTIALTQEQFATLRHDFEEINDELHNTQKNLAVDVLNKVKHSSSSNKKTKVEIPLTLLKKYQADERKLTHFEHKIASKKAGTRKSSNNLESKK*
>ENJDDBMB_00287 group_9593
MGKLEKPVIIGIAGGSGSVKTTIAHEIADNIDDQDRIMIMTQDSYYKDNTGVSMEERMKINYDHPDAFDMPLLEAQLNQLMHRKPIEMPTYDFTAHPVVMKLFTSNQLISLF*
>ENJDDBMB_00317 group_6159
MNTQQINFKWVVKHVPIYLQIVFLVLSAISAFEGVLNAVLFGQLTNINFSNIDHVYKFIGLAFGAYLIVYIAMLLFYLVQNRIVMLLNIALKQEYFYSKFANSDMKQARGADVINSISGTAKEIEQKYFFGITDIVQFVFNVVASAIVVVETNLILGIIYLLLSALTLIPSYIGKKRMNEKTEKWNKSNSQLIQAMKDIFEGRLEILNFGVRHLFFKRFDRILVNEEDKYRKMNNCQFQVQFIAWLISLVTLLLPIFIGLLFMQRGWFNVTVAAIITLSLSADRVVGYLRTIALYQTQIHSTDAIRKIKSYNFEESESVKQDNHDSQAILKIKDLSFSYGDKKILDGINLTLRDHDKIIVTGASGIGKSTLINCIANNLKYNGEITFAGHQINPADFIKISQRIWLFQGTVRENLSLLQNIPDDLMLHEAKKMGLIHEFGNDFLDKLISDDANNLSGGQAQRLALVRGLIRSKKIYLLDEICSSLDPKNSDAIHKIIYQLPAIVIEIAHNYNPQLAQENKVQVYKLIDAKLQKQNYIEQ*
>ENJDDBMB_00329 group_304
MAKTQQKETLTEDEKKKQIYDMVDNLVKKSHVALDQMANFTQEQVDKICEAVATAGEQNAYPLAKMAVEETKRGVVEDKTTKNMYASENIWNSLRHEKTVGVY*
>ENJDDBMB_00385 group_16292
MKQKLIVTLLTSVCLMGTASVIHETTPQTVQAAVKGKVQVKGTKKVRLYTNKGKKSKYYAVAKREYSYSANVIKLRH*
>ENJDDBMB_00454 group_30820
MSAFQDLPENDTRKSTCAKRKQTLQILTNTFKEVKIIKAIS*
>ENJDDBMB_00455 group_20479
LGSKYYWRLTPYDDPKTGNHFDFSWKVTLRQRINNRKCPYIDDLKVYSGFNDLKTRCPRLMKEWDYSKNTLNPSNVLWKTTKKAWWICPFGHSYSSYPYNKTGINHSDCPICDKENHTSFPEQAIYFYIKQEFPDAINSDQNTIGMELDVYVPSIRTAIEYDGFEWHRKHLKRDAKKDNLCRQNNIRLIRIREDGLPALNDSVNIIEKNPEESVSLASSIQEVFKVLNKSNHVKINLGQDASYIYESYIKSRKSKSLLKLFPDIAKEWHPTRNGQLLPSMVSYGTPKKVWWKCPQGHEYQMGVYNRTVLKCNCPICNKKKVLKGYNDLENWCAKHNRRDLLLEWDVQNDKSPSEYFPHSDHKVWWKCQKCGYQWKAKIDSRTRMHAGCPKCGIKLISESKLKPVINLDTKEKYASLTVAQEKTGINKQYISAVCRGKQKTAGHYHWAFIQVK*
>ENJDDBMB_00456 group_30821
MNQDLKEIISDVKKIWANSVILYVLPEQGSREGMIYKSIDHNHEKSLTHDLLNLLLQEQFLREFNFSATLELLKSSIGKMRPELFDFEYDLDHCRSLFEDFNHLEQPTDESKVQFANKQLKEMNEKLEKLRADKKLFNYIFYSNIDNQTIYCQDTDKRAILLMELVANICQELHLNPNSLIDAMIEKAKTLRTQLIMGTYNKETQQKSILLKLSQFGYLGFYRGYDETKIQDKMIRVSKFVQNNGSDWHCIFVESPRTNYLSISYTDFAEVKKNILTFCRGDDKPEHIEKNANWLKLAFSAIDLNKWFYPSKQWNSTKNAISKFSHVEGESPLPVDEFVQDNQSQVNGILSEVVKNNMTNVKSAFNKKLKKEYQEPLGSVIFQLLGTLTSVYPEHQDEIKDFGRTIEKELL*
>ENJDDBMB_00457 group_30822
MIIAKMSKESELIMKKQRGYRCEDMSQGHPLLSEMVSNKVVDLGNLDIPATLGLKVDWDKDYSEKELKGLADKALYQDNMSSGEIDCYSFDASSSIVASDLGNEGTLIVSKKPFNYIE*
>ENJDDBMB_00458 group_25497
MQNYYLPADANEDFFPKRDADKIKNNIEIIKLVKELDQEGKQATTDQQAKLATYVGWGGLANEFFDEFNPKYQNDREELKSLVSHDEYQNMKASSLTAYYTNPAIARAMWQKVTDSENDDSEFTHGNVLDPSMGTGIFFMTMPEQLRGKVNLYGIELDSITGMIAKQLFPEAKIFVKGFEDVKFKXXXXKGAHFDLVITNVPFGDTRLLDDSGNNSYYIHDYFLKKAVDVTRDYGLIAIITSTGLMDKRTNNILEKIENKVAFLGGVRMPTDVFKQIAGTQVTTDMLFFQKNMRGDLDTLGDAFMPASQYPLDRRVWLNTYFISQPQQVLGSIQIQNYHGATLTVVDKGDFLNELPAAIGHILPAQYLYSVDSGRVEIEEGKLADTTLPDKIKKLPLFEYGYANGIIYFNGIDGIVKDGKPEQFTYYTDGSTNEYVGTSESASRESDYRKQTDNGQKRIYDNYVSAKPNKRGKYAGCIKHVVFYYTNYSAKETSILKSYIDLRDTYQKLINLQLSPKYGKNRVEYDTQFKFLLQRMNDIYDHFAANFGSINLSKNTKLFREDKKAALVESLEDHILDPKTGKQVYIKSKAFKQATVRPNRVIKKVDSAIDALLSSVSEARGMDFTYMKTIYPGHSKQEIIDQLADHIIIDPQKYNETGKTEYITKEDFLSGDVVTKRDVLKELIESNDFAANWQHYLELIEKVLPKRLTIADISFHIGSPWIPDKIISNFLLDSFFDPNKTFNDSITGSKDQDLIVHTPKGRVIAEQPFAELVYSVECSTKANEFKIERDGQALNGYDNPITIFNYLLQSKQPTITMITGYDKNDKPIREVDETSTAMLRDLEKKLEAKFTDYITNNATWSKELEDTYNNKNNRIVNKKYDGSRLHINGLAKGYHLRPYQRNAVQRIIEDKRALLAHEVGTGKTLTMISAGFKLKDLGLVNKPMFVVPTNLVSQFSQDILKFYPTKNVLITTAEDFSSKNRKRFLARIISGEYDAVVIGHSQFEKIPASVEAQHNFIQDRLDSLENSIASLKDRGESISVKQLERNKKALSNKIKRLSIRNQDNFLTFEELGVDFLFVDEAHNYKNIAPATSLGRIKGINSQTSKRAMDMLMKIRLLQNKYDFGHVVFATGTPVSNTISELWTMMNYIQPDILKKFDIANFDDWAGSFGKIRSELELNTTGNKYRPVKRFERFVNLPELMNIYHITADVQMADGAHLSVPKATKYVIKSELTNAQQSKLQELIDRTDAIQDHEVTPDQDNMLKITNEARKLTLDMRLFSNKYSADDSTKLNQVADNVYRIWKRTTKVKGTQIIFSDLGTPKAGQFDVYNELKKLLVAKGIPVSEIAFMHQASNDEARIQLERKVNAGDIRVLIGSTQKGGTGLNVQTRMKAAHHLDVPWRPSDIIQRNGRLVRQGNMFCHVEIYHYITTGSFDNYLWQIQENKLKYITQIMTNNSPIRAMHDVDSQTMTASDFKAIATQNPYLKLKMKVDNDLTLLVNQKHAFDRNYREDVRTYERSKVEAPVLAKDIDRLKEDIATTKPFKHSLLAPDIVFNNGQVFKSSREANKKLFFAIRAAAYAGAGHTGNKPIAKIANLSIEAGYNMTSKITTGTYGLHTCATIFLVGKGSYPLRVDLTDFLHLNYALRIRNYVVNLPGLLKSWEHNYNKKRNIIKQGVGSSTFAKLTNIQYLSEKKKILDPLIAGDAKVEKITAQITKFENEWATSHPDFAEKANKAKEKVEAIKYNNDLNDYDDSLFEDFESKAEEKADTKSVAKTEIPTSTKSALKKPVAKTNKSDSNKVTVTLTKSTEHYEEINLFSFDYSKDKKISTEDKKQSSVSAKPKQLSLF*
>ENJDDBMB_00459 group_30823
MFKNIFEVYSKAIATLFAPVGSLKYILEAALHSNLVAEGDTEIKIASLSTNELSSETINAIQDSMFQDGSKSWLKHIFRVQYRIADSSNNESLDHHIVIADDHVKLDQDKFSVSRYFFYNRKMPHEYDSQCFEFINAQKLIEIFRFRSLIFNTVSKLSADQILNSREIKSMFNHLDSNINNFSDVKKAILQKNDLAYSGITRDIYLCNNRFLKEWFNKHNIQRKPNDFRYKLFDAKQALLFGDYSKLTPTFDKFDSLYNNYIDYGNDVINVPLIHVIEAWLNDHYLTYLTKVIAFHAFDIKLSNDDISHLFIMENKKRKRRVRKANHTAVKSTDKYDLINHLELDTSTPTQKGSLSKSSQYKEFYSKQLSLF*
>ENJDDBMB_00460 group_22667
LAIISEIWHIGFFSFRKQTTFNIIVRETNKSKISNLNRIATLNRFLYGEKDKILISDEGNINEIDDNVRFTSIADNYNIGMQSFTWPSSPYKQAIRFDPMAGIAYLSSYGCSNSKIKNSLNMISTDSGELSQKWLKSKEFISSYNLNKDLLCANLRVCNSALKSKSPIVQYTYSINTTIRNLSPFEVIALKKYGYSIVINPEPPIADLTQIGLSMELPKII*
>ENJDDBMB_00461 group_22668
MREESLASYLISSSKALEKYVIRPVDLKDSIPNIFWYCPSLLAVTNGKNWVNSRLENMQSPKLSEIVNYGVITLDVTFDILEAGDNHLIYEDTYMGIKVKPSKYSTGRLIPFSKFKNREYKGISFNFPRLLGHYK*
>ENJDDBMB_00528 group_8026
MNQRQSELDQFLSYLQNERHYSAKTVLAYQTDLHEAERFWHENGGFPGWTKVRERDIQVYLQHLAERKLARSSQLRKMSSLHSFYHFLTRRKLVAIDPTQXXXXLRVLLYAVVRKNYRNFFTSLN*
>ENJDDBMB_00555 group_9484
MQSRTEMRKRNNRNNLYLIIIGIIVVIAIICGFVIHNQRVAAERSQREYASTHFNPNVTIYGVQVGKLTVNKATAKINKQADNVVFLRNKKIIXXXXYC*
>ENJDDBMB_00575 group_20445
MNKIQEFVKSPITKRISFTIMILIIYRALFFVTIPGVNSAALAKLSNNSSLTMLSMFSGGGFENFSIMSLGVTAYITAQIIVQLLQADVIPTLTQWSKEGQTGRKKLDKVTRSLTLVLGLVQATGITLGINTLTNGKFMIENNPFTIIVIAMLMTAGSFIAMWLGDLITENGLGNGISVIITAGILVRFPSMINDVIEGVTFGTKVNWIRFSELMIGAAILILLIVWFTRSELRIPIQYARRAQLTGKDSYLPLKIIVPGVIPIIFASTIMTIPQTILMFFNAGQNSSWYRVVQTFFTLSTTSGVIIYGLMIIFFEYLYSIVQIEPDKFADNLEKQEAYIPNVYPGDPTKEFIQNMLNYLSLPGSLFLMWVSIIPLLVANSVSSSLQIGLSGSSILIITGVLIEIGRQIKGLKLKRKYGTFLSTDFSLDD*
>ENJDDBMB_00582 group_30824
VQVKSGDTIQSIAQDHHMTAEELAKANNLNTNSSLTPNQNINIPDIPKTYVVKQGDTVSTIAKKYGLKTNDVLKLNHLNWHSTILIGQKLKLISTNSTSSVSKSTVHQGQNAVSGNTVSSRAVNLALQLTQENIPYVWGGNSTAGMDCSGMVDYVYAQLGIALPHNTIQLESCVNEKPVSQAQPGDLLFWGQPGHSYHVAIYIGGDKFVAAPDYGQNVSVGSISAFPPSFAGSLR*
>ENJDDBMB_00583 group_30825
MKYNFEQTQLSSVEKKAILKFINFHNMIVPKRLALCLLTVDEKFWNKSDAILAYLEDNYISGDSWPEIWQNICKSIWLEINAIKELGEYVSSEEKFDEQICMIKKANQFITNQISKEIVK*
>ENJDDBMB_00595 group_5044
MAQKEVSHKKAAVLGLQHLLAMYSGAVAVPLLIGTALHFNSTQMTYLVSIDIFMCGLATLIQLFRNKYFGIGLPVVLGCAIQAVAPLEMIGQKFSINTMYGAIIVAGIFVFLIAGWFSKIKKLFPPVVTGTLITVIGLTLIPVAFQNMGGGNAQAKDFGDAKNLIAAFITILIIVVIEVWAKGFLRSISVXXXXASIVAYCS*
>ENJDDBMB_00640 group_30826
MSLLVIICIAAGFFFYYKKRKNEMEEQKNEQKSSFGHHLQSKASYTTIIPTDIRSKNAIDAYLNSNRSSIKPLNQSNVDYSEQEQDKEANFQKEEIAPDDLLVNSKTGEIVTPDMAFNSEKDLNPNAVEESDTVVPADSDTTVAKNHKISSSNRAISSSEGNSESSTISQKSKVNTKDWKQKNNQAINDLIN*
>ENJDDBMB_00641 group_25498
LDKQRFRLAEYFGKPAQYYHATFDHITHKINRQHQKIPVILLTDVYLVDSQDKKIRLANKNDFIDVKGKHIIADHLWVKLTKPWLELPQELLQGDEIFFLANVEQYKITRVDTITKRNQIWDAMIKKNKKIEASWNYYTKHHYRKNFMTSLQKMRAKQQENIAEAKKLQMQIKLVDYSLNHICKIHVVLLKKVKKNFQRETYNYVRFKKQRYKYSAWLAARTMAYIENSNMKERMIK*
>ENJDDBMB_00642 group_30827
MKNNNLLHKLEELERNNILTIDQIEHSATFLAKNQEFCNHSWKVVNQVDGVEYVYHNGQLIPNMYNNHYIINENWSK*
>ENJDDBMB_00643 group_30828
MLRRMVKQKQIKSKQFSEYSGNFRFVAKKEAEKLL*
>ENJDDBMB_00644 group_25499
MATKQQYYTISSNFGFNCKDYKLSYHQLPIGGITIYYQMLIYTDKQSLLVYRQNSNHKMEWENAEMGFLDQKHVFHPFGKGEAYSHKISNLYMQSYDYYSAIYSLGQGYKLDCDDDGLYRHMRLMTREIGKSIRMHYTSVAATIDLIRTQDDPKIKNVIKNWSADVLKKFKFFEDPTPFPRKEAVSFLKEHPEEFNIDDNLPVVNANTSMNTVWW*
>ENJDDBMB_00645 group_30829
MKYEHAKKLVDSGKSKLFENWHEIGNISIDEFLAGYKWLSEDPLDEKGRISRDIGLEVTKDAQNKFMLVHNPEQAKIIGIKTYDSNNLKGKMVKLNRTVDPVTGRVEFFHNGKLWNGDLICNIRTEL*
>ENJDDBMB_00646 group_30830
MLLLVDSAFTKEERNLVQGTAHDVEQKIHAVSTDARRKFSPVKAEFMSQILGDMYYDWFGKLEFNEQAKKDGIVYYGTDVNSYCHQFNSFLSLDISTIEKKVNQIWQKAELDKDEQKYRDQPAEIGTYVTPELYGERYCRPEDF*
>ENJDDBMB_00647 group_22670
MYLFSYPSLDTTSLKFVLNLIPKEIKKYYDPFFGSDVLLKQIKDKGYIRGKAYLNCQSPQLYNVWTMIAKQDETFLKFVKEISVLLQQSKIQPEMNEDVILLSKYINKEDSNIHNLSQSLDEISEKIVYNAASNIDALKVAPDNVARDVGYNILDFLGKVQKNKSRLSEQQVKLLITTAIKKAIYGELKQLYNHAFAQRVGTFEFSALFYYLQMTSYPFKYRYNNQGNYTCPYGGKNYNQVDLKEQLNFIGSQEFATEFSDTNFSLSDYVQFLSYRVPKFSTDDFMFLMPPAATNATCYNQQTFNSTDEERLRGILGQCNTKYILLIHNTPTTKNLFLNTHLNVDDLSIAYQFEPVNISKRKVKYLLVRNY*
>ENJDDBMB_00749 group_22671
MAKLSSTDNMTLKVLNDSLNESIVKAMKKYNFQLYVTHSLATQHYVDLKAMINDQVKSISDPKYHVTGKDPFIYESLKFTLEGDILGKHQSLTNMNGYDVVETIKQWIAIKQANECLDNAIQKGKTFFNKTEVMGTITIPICTFGLNIKFYLWVDQTQDCFYFHKKTSEGTVSGYRSSFDYRNDLINTATKKYDSFSASDIVPNIHDMDTNHKRDRSEDTRVSVQQQNNKSKKKVLQQISLF*
>ENJDDBMB_00750 group_30831
MLTKKILKGVCKDNLQINVDHTQKKVYKVDLDVMLKNHDYSLSNAQNWKGKVLKERRYIEKSYDYFDPKLEEGAGPFGAKRMEKRIVELYYEGRMKEMLDKALKKANSYCQSNGSSLEQKHVDVPSKKISVCLFQDGDCFYVNADPQKREFGYSVEHADGSNEKITDYNRFYQKIYQKLANGAFLFNEKKPEATNSSMDLF*
>ENJDDBMB_00751 group_25500
MEEQNTNAMSYRYYSTERPINPGTFPTNRQRPVKIVNFGTRQNIGGIKAWGYLEYLKPLSDDDQFTYDLVMIN*
>ENJDDBMB_00752 group_30832
MKHKNDSEFNARLNGKQKFALRKLTVGLTTVMLGTTFALTNQSTTAHADEVKDGESQTTEVVKANDSKSVTSSTTQDRKQNAAKPKKEDISKAKNDQSEKNTGSKIKANTKEQILDIAKSQKKDSKPESGQVENKQSLVKSKAPSVDSTSKSKTGQPSSTDTHTTSKVEDENRTVQEVVNYVYGNGPHKGNDVYTYPSSNPANLTYSRSRTHYHNTETGADTYSNWSDWKLTSADKALPTIELPQKVRGLDDNHINKYHVDPDVSHYQETINGQHVTESNPLRVTFDSKKINGKVIDAKTVSNVIPKDGAVIRVVVPYNLSESINVHYIDEDSKKEIGNKFTTRHDGQVHAPESTIDNPVNSEIADLTSKNYVLDTATTNGNKDVTLDHVIMLDGKHKNLDTRYDNFNQTIKVNGKTYHNKLDSKKLTFDNDENPKDQILYVYFTHAKKTVQQQATIREVVKGYYENGPKMIPFSGMGNPNAPVDPADETNDPDVMVTLQFNRQGSLDLVDGTTTWGNWTANNATLPAIPFNNTLIKDHITDNYYLDKNGVVHVAYSNYFGGHYLPVSNQGISSLTFDLNHNTNWLAELARNEANGSPVATINVWVPYRTNTNNDNVYVPSYSDAGSSSNTSTEPSASTSTVPSVSVPNVPQVPDDNLTSSNQSANENNAVSQTKKASSSNSSNDSDLDSKSTTVASPVASHLSNGQMVATPNTTEASSIIVHAPNDFGSSTGDSSLNDTGTDELPQTGNSDASTATALGLGIATVGSILGLAGAKRKMHR*
>ENJDDBMB_00753 group_30833
MSTLALKQHYHGRNIYIFKESFMDNSKQWWTGYIQLKETDPIYSLVKKNRDNFDDFYELNEYVDAFLPITAAGKEEKINDTDLFIGFDTAESFLADTTLIDCKKELMNWANQLDKE*
>ENJDDBMB_00754 dnaN_2
MKFIVNAEQLRKFNIVVSVIAKGVDQRSSIPAFQMIKLDVKAGKGLTFTSQNSEYGISMRLKDNKDCTTFSDGSVLLPAKLFLNMIKKIKATDELTIESDDTITTTIKFGKSSYELNTMDSSNFPKPKEVEKGQSDFEMDAAEMRNLIHNTLFSAADSQGREILQGVHLIIKPDSIKAIGTDSHRLSSFEIQKNTGVKEKIDTTLSVNTLKFIQTLLPYVKSKLQLSSNHDQFILKIGDEIKFVSTTIEGEYPQVDALIPQDETTKFSVDTESFMEFIDRVRLISHSGENNVVTFNIDPAEKSISLSSNAKTYGNCQQDVTSIDIDGDKLEISANPDYLYEILRVYKQDGIDEVAFSFTKPLRPFLVNPLTDKQSEIINLVTPIKVY*
>ENJDDBMB_00755 group_30835
MRFIYPDPFMRQWSKAGLSLEDREDLQHNFLDYVLKAPLNSYGNKFPGDIIQGTGGAIKWRFAPKKSNKGKSGSYRTIYFVFEEKEQCAFFLAVYGKKEKSSLTDTEKNEIKAFIKSFKKER*
>ENJDDBMB_00756 group_30836
MMGKSTILESLKICRDYVNGDDSHVEVVDVPLPVKVEFNAKTIKTLRHQIGTTQAGLANLVGVSKRTVEAWESNRSEPNKSAKKLLTLLMQDNSLAGKLQYI*
>ENJDDBMB_00757 group_22672
MIALKSAMKLMQKESDENSKKFEEEFNQIENECLKFLDPKLIDQYLDKLVKDHATEGIADYKFNNFFEQNNLKDSWDKKRAELIKKYPTFTKLNDPTSTLSQLFYWNCEEILRHYGYTDENIDVYNHTFSWADYYDSRWSATPFGKFIKRRHKNEQLKYQMATLRQKYDEEEKEREETRKMNKFAQILAEKLNAKK*
>ENJDDBMB_00758 group_25501
MVKKIYNVKTVFPVDETVKGNKQTTTKHTDILTEVGSSDVVKLFKSYREGNYKVSCYFQAPIKKEKKNEELSTPFDVAKSLAKQGIDYRATLKIKSKGSYQDMLKAMHLVESEGFDMTVNVKLKINDQTTTNIDDEHTWVDEDPQFKVTPKTGTNNINELKSLYASLNKKGYETIIDIKPKAPKADDMDSKDDAFATQLLAYPDGTMVKFKLSQDND*
>ENJDDBMB_00759 group_30837
MNIRYTQDQLKELLANSHKLTEDTSLFDGMHIYTILKAKENGCITKKGYNLIIDEVVLTPNDKDWEEWEKYPENSNKNRFDLDQDNYWVLADADNLAERTVMSTQEILNMELAQKKNNIFPDLKLKCNTKC*
>ENJDDBMB_00822 group_11419
VRKKGGKIIANKGATFYGVAMMLTQIVSAILDNRAICLPLSAPINGEYGIKHDLYLGTPTVINGEGIEKVIETKLSDTEHAKMINSADKMQEVLSGINL*
>ENJDDBMB_00865 group_5031
MIKTLSKSIRQYKKLSLLSPMFVIGEVIIEMLIPYLVGILIDNGIMKGDMSYISKMGLLLLVLTVISLILGASASYVSAHAAAGFAANLRQDMFYHMQDYSFENIDHFSSASLVTRLTTDVNNVQMAYQMIIRIAVRAPMMFIVLIIMSIIISPRLSLIFAVLGPVFAIALGLIIKTAYPYFPKIFRGYDRMNQVVRENVRGIREVKTYVQEQPQIKEFKKSSGFIYKLFATAQKIMSLNALVVAAVLNISTLSICWXXXXAGSVQKKWLAVVYKLVN*
>ENJDDBMB_00988 group_7991
MADKYDVIIIGAGPGGMTAGLYAARANLKILVLDRGPYGGQMNNTDAIDNYPGFSEIKGPELSQKMYDTMMKFEPDYKYGNVQSVELDGEDKLVKTDDGNEYRAPIVIIATGSDHKHLNVPGEEEYSGKGVSYCAVCDAAFFKDEDVAVIGGGDSAIEEGIYLSQLAKSVTVIHRRDQLRAQPTLQKRAFANKKMHFIWNAQTEEILGDDMKVTGVKYRDKETGAEKEIPVAGVFIYVGVLPQTEPFKDLGILDDHGWIVTDDHMETKVPGIFALGDVRQKDLRQIANAVGEGSVAGQAAYNYYQDLQDKKN*
>ENJDDBMB_01018 group_14805
MKRNKKILTLTAKAALALSLVSVSTSALVQSNHVQAATQSTESKGFVEHIWYQRQYYHDQGTYVYYTVRRGNEVFRGYLEKMYTVPMGHNPTGIMYGGYLYNTKLKSYPIPTLASKKKMMTNFVVNDNEQLGNENKQ*
>ENJDDBMB_01134 group_6428
MKIAKNLLYEGNNMQLNLINRPQYLNQLLQFQNTEFIKVLTGVRRSGKSYILMLYREYLLKHNINEHQIIYISFEDFDNIDLYEPKKLYSYLKERIISDQRMYILLFANMYQIGKK*
>ENJDDBMB_01189 group_30838
MSKKIFVLVSDDYSSVWCENGTTNLEFPTGLITASTDLNNLYAVTKSVLAQLKERNLEAYEELLRDKTTGLSVVELEDGQLASLGIAGWHDNDNWYSVPFELIKEIESNN*
>ENJDDBMB_01190 group_30839
MEVNFKLAKQISKGRSYCRRQFKKLLKTYEEDNGLHEQWGQLTKRKCEEYLSNLGIVRSISYQDWYDDFVTDLDDLISILEDTLVDKTFNCRAYDTERLDCAEEILSDWDFFSDFDAEKYDF*
>ENJDDBMB_01232 group_5653
MNFKTPIAEQMRPQTLADMVGQSELLGPGKALRNIIKQHVNISLLLWGPPGTGKTSLAQIIAKENDYPFASFNASIDNKAQLNNIINAYKYQTFVLLIDEIHRMTKNLQDFLLPYLENGHVLLVGSTTENPIMSIVPAVRSRCQIFEFNPLTEDDIAAVLNKACTKVLKLVDHQVEKNSLNLIAAAADGDLRIALNILETVHALNPKKITLANVKSFTKQQFFSYDKKATKHYDYLAAYSDSMAGSDTDAALYYLAILLKNGDLASVVRRLREIPYTYIGLANPQQVTQIVTAANQAEKIGMPKAKYPLMFATMLMCISPKSGAFEEIWERLDQDSDHPIRYPMPNSLRDFHYKHAKEITGAGLAESPFQAPHQIAKQNYMPKGLKGKQYYFPKDNQNERRLYEQYLKLHRYIYGEDYQK*
>ENJDDBMB_01259 group_16349
MCKWAKIARSAYYKYFDPKRKPSKREERDKKIEAKIIEITKSNNSLFGTEKMTMAVNRQMSDEKPVYHKTVYRLMCINGIRSQKPRYQKLKFKHTTPEKTAENKLKRDFNASRPNEKWCTDITEVVAANLPKAYLCTVFDLYDRYPVGYAISKRNDTALVQAAYKQAVKAYPNAHPLFHSDRGFQFTRAPFQNQLEDQGMTQSMSRVGCCIDNGPMEGWQGIIKEMRVILHPQVASYDELNDSICKTIDYYINEDPQKRFNGLTAGEMRKEAMKGNIKNCPIAPNHRIEKYWQKIHEKKIREAKKSSADY*
>ENJDDBMB_01260 group_23610
MSRKSKYSFDQKIWAVEQYLNGNRSSVEIAKRLKMPSKSGAMQVRRWVHQYQSNRDTLLSNAQYNNHYSKAFKEKVVQEYLAGKMSLPSLANKYGIRSNGTVSEWVSKYNSHIENRDYDPHPEVYMTKARRKTTQQERIQIVQYCLNHDKNYTQTAVKFDCSYQQVYSWTHKYLANGETGLTDKRGRHKKPEELTELELANRKIKELERQLKEEQTKNEFLKKLDQLERMCLPDNQDTDKPQ*
>ENJDDBMB_01301 arcA_2
MSSPIHVYSEIGKLKTVMLHRPGKELENLAPDILHRMLIDDIPYLKIAQEEHDAFAHVLRQQGIKVLYLEDLLAESLTDEKVRRAFLDQLLDESSIKKQDPLHQLLLNYLQELLTKEMVKTVIAGIRKSAIHNSTPSLADLAEDPDYPFYLDPMPNVYFTRDQQAAIGSGMTINRMTFRARRRESLFMETILKNHPDFKNATIPVWRDRYHHGRLEGGDELVLNNHVLAVGISQRTSATAITDLAHNLFDHSSYDTILAIKIPHNHAMMHLDIVFTMINYNQFTVHPFILDKAGKIDIYVLQPDDHNGVKITEKNDLVQVLKENLHLSELDLIPTGGGDPIAAPREQWNDGSNTLAIAPGEVVTYDRNYVSNDLLRKHGIIVHEIRSSELSRGRGGPRCMSCPLIREDL*
>ENJDDBMB_01370 group_4648
MENRQELLSLINQRIEHVTDLIKEANADALIIFNQANYRYLTNFTGEEAQLILTASGERVLLSDSRFAGQIKAQAPGEMDVVMKHSSDYEELTKALKKMDVKRVLVEGEFVSASEYEKLKQLNPEXXXXKNWLNEYVILKMILKLRHCAKQLIFQWKALKVFCR*
>ENJDDBMB_01511 group_5352
MNKKEKYRNPEAILDVYEKPEFGQGVLLSLQHMFAMFGSTVLVPILIGINPSIALLSSGIGTLVHMLLTHFKIPAYLGSSFAFVATMQALMKADGYPAVAQGAIASGLVYVVVAIIISKIGSGWVNKVLPPIVVGPIIIVIGLSLATTAANDXXXXL*
>ENJDDBMB_01552 group_8336
MLSGESANGLYPVKAVKAMAEIDERTEKQMLKRNTLALQRFEAYKGSNVTEAIGESVVRTAQELGVKTIITATNSGYTARMISKYRPNADIIAMTFDEKVQHSLGIVWGVQPVLTEKPKSTDDMFEMAAKVAKEKGYVKDGDLVIIVAGTPLGDSGTTNLMKLQIIGNKLVQGLGVGNGSVIGKAVVANSAEEANSKVKEGDILVAKTTDPDYNPAIKKASGLVVEASGLTSHAAVIGLSLGIPVVVGATDATDKISDGSTITVDARRGAIYQGKISNL*
>ENJDDBMB_01645 group_13831
MKVSHKEVSKYGVIAPDGKVNDSLYNVKNFVEKPAIDKAPSDLVIIGRYLLTPEIFDILAETKPGRGGEVQLTDAIDTLNKTICPCVQGKAA*
>ENJDDBMB_01690 group_2272
MAVDEEISTLAFTSANISEGKSTVTANVAITYAQAGRKTLLIDADLRRPTLHSTFNVKNNTGLTTVLTSEADAINLNDVVEESGIDNLSILTSGPIPPNPAELIGSRRMETFIELVKSHYDMVIIDLAPVLEVSDTQELASHLDGVVLVVRQGVTQKAGITRAVQMLKFAKARILGYVMNDIRAENGGYGYGYGYGYGYGYGAEKKKGLFGRKKSDDQ*
>ENJDDBMB_01706 group_15204
MVNSIFTNRRAVRNFSSESISDDEIKSLIAAFQTTPCGMHQTDVMSLVVVKDEALRDKIETKTDNACYHAPVLFIINTKKDSMFGERDASCGAENIMLEATDLGLGSVYVMGGAARLNDDSELQKELGIDPAFQTSVIVPVGKIGEKPEATDRSNRYQVTIY*
>ENJDDBMB_01789 group_13494
MKKFITLLTAMLLSVVAMISFTKPVLADDDTPVVTLGTSLTDAQKQGTLKTLTAPLNGGNYQTITVTGSDLVKYLNPSGDNFTTSSGVWSSAMIQKTSSGSGINVKILDYDGKNNITTITANQYKNAALTAGISDANIYVTSAIPIDGSGALAGVYAAYAKNGNALNQKQVNAAQDEMNTLSGITQDNKNKKGYSDAQLNNAVAGAKNEMAKQGQNITDSQIRDIVNNQININHLGDTINNNQKNQIVNLLIEIRDSGALKDGNFKQQASKLSSQIQNGAKNIFNKFNTQENRNWLQNLWDQIVKFFSGLFGGVILN*
>ENJDDBMB_01826 group_30840
MQRRVLATKERIYSSIIEELKKAPLTEITDRNIISKAQVSSGTFYKYFRNHTDALRELENNLLKDYSFVLNSDLKYWHVEKLTMDSNSVKLIQNNLNNTFKFWNKNNDYLLVLVSKNSDKYFFDQLISETELQNKKILAKCKTKTKIKITSDKLKVDAFAHQLAAAEIESFIWCYKHLDYMSRNEIKEAVAETITNAPFNLIMQKNVA*
>ENJDDBMB_01827 group_30841
MPRETPYKDDWTGIKLSEKPLSGKIGVVSIVRINDKYYACVPYKLENTLSKTRTGKGTGIDVNVGHFNYQDGQCLTLPNSLKHLYLKIKFYQKRLAKKRTVNGRIKGTQSNKYLKTKTKLQACYQRATNIQRDLMHKFTTKMVDEYDQIVIESLDVKAMLMSHVASKGMQRSMFGLFRQLLAYKCAWYGKELILADKHYPSTQRCAVCGTVKKGADKITLKGNQKHGTKHNEYICYNPACPNYGKTVDRDVNAMKNLTLLISHPELNKAL*
>ENJDDBMB_01871 group_1863
LALASVLSKLWAGQPLDWLLLITFAACFIARQLISTLRDSMLEKYSGRVAEELRQQLLNKVFRDGQALVQKQGTGSLITMSLDGVDEVRQYIKLIYSKVLTMMIVPVLIFVGMLFLSWTSAVILLVMYPLIVLFMIILGHAAQDRAIKQFGNFQVLSNNFIDSLRGIDTLKYLGLSKRYSKSIFNLSEGFRKKTMAVLKVAMLSTFALDFFTTLSIAIIAVFLGFDLMNGKIALFPALGILILAPDYFLPIRDFAGDFHATLNGKNAFKRINELINLPEEKTNDLPLKTWSAQDQLKIKNLKFTYQKGTEIGPVSLQVQGFKKIGIIGMSGSGKTSLINLLSGFLTPDQVQIELQGQKTTTMNIPAWQRQMTYIPQEPYVFTKSLRENIAFYNPQASDDEIKQAIHIMGLDALLNDLPNGLDTVIGRGKRVLSGGQSQRIALARAFLDPKRKIMIFDEPTAHLDIETEIDLKKRMMPLMQNKLVFFATHRLHWLKEMDYILVMDHGQLVEQGSYEQLQQNQGYFCKLMAGMRGENNDQ*
>ENJDDBMB_01958 group_11319
LNSARDQVADISVAIAEKVIAKNLSAKDQKDLVDQFIKGLDD*
>ENJDDBMB_01968 group_10454
MDEMIYIMNNKSGLLGLSGISPDMRDVRESDSERAKLARKIFINRIIRYVGAYIAEMGGVDAIIFTAGIGEHDTGVRKAVLDAFAYMGVVVDNEANESVSEGLITKTDSKVAGMVIPTNEELMIERDVVRLTNID*
>ENJDDBMB_01970 group_16822
MNQYGKSHVKGTVYKTNGSINSSIRDALAEGLIRTNFAERINLTWNDERTRKIDYLNFNQVQQLKKSLLGGIKPSYISRYMLLTIIYTGMRPGEIRVLTWHDLNFEDHTIHISKSWDYDNNKIFDYDSDEINKETKNRSSTRVIKVDQHLLDILTQLRPNNHERLFIDPDGKIPTSSAVNKVLRKQLKKLNINKKNFHFHSLRHTHVAMLLFKGVNLYSISKRLGHSNMSITANTYAYMLDELKQKSDKQIVNILDEI*
>ENJDDBMB_02012 group_7542
MLAEHDLLPEKKRKPRARMLSELNLNNDDAILTFANKVKVFTSGPELFDQIIADLKQAKTSISLEFYTFYNDNLGKRVLRALEEASAKGVKVRVIYDVSGSRGTKPAFFNHLRELGGEAQPFISTSKKHWFTTPRLNYHLHRKLIVIDHHIGYIGGFNIGDQYVNQSKKFGHWRDTHLRVVGQSPILMETRFAMDWNTSIRRTALPKFDLSELHAFTVERKDLDNDDNVAMQIVSSGPDNQHYGIRRGYEGIIAGAKNYIYIQTPYLIPEESILEALIIAANSGVDVRIMIPCMPDHPFVYRATEYYAKYLVAHGVKIYKYNDGFIHAKTMVSGSNISSVGSANQDFRSYTLNFEVNAFNYNIQLTQELKQIFEKDLASCSLLTNEYFNQQSKWLKFKQYFSRLLAPIF*
>ENJDDBMB_02015 group_1117
MIRKNYFDWYPIVPFYGSMFVAALVALLTINWSIFLTSVVIDIVSYFVPKLVQKKMEQATNNVSEQNKHYLDVLAKWFSGLEELRRYFAGAKLFQVGEKTSSKVEQAHVKQTAAQQQLIILNGICNMVGQIILLSLTAFLITKNLVIFGAIMSVQNFAANISIGLQQTIQALSFMKSSQDLMKQVDGDATVIEKVKAGQEETPVAFSTKDLALQYPNGEKLTFPDIAVKPGEKILLTGDSGAGKSTLFKLILGELKPSTGKIEFQNSQGLTIKPNMSRIGYIPQEPNLFPGTIKENITMFNKQLNNQVAQVLDEVNFAADIKKFKAGVDEKIDLDIPEDNVKKSS*
>NOLHGLBC_00019 group_30843
MAYETSEQLLAEISDYWYKRPGGNLYKLIDAFNEPLEGISTNANKVERWRALKDAKGTALDLFGADIQTYRPSQDDDNYRFIIHVMELLSRAQGTVPSIVKIASSALKYDHGFKIWKTGIRHVGMQIPFDAVQNPQMEKFMLNNLQKMLAMGYWLDLIIFKATIHVHGYLGATTQDRDHEINNLVSSWWKGEKVESYNHWYFGTDLQTTDRCTVNLPLAGGAVKKRTLQPAFI*
>NOLHGLBC_00039 group_20485
MARRRNGYPLKIERSYYRDMSKLIREWQKIALRAVDVHLRHYLINGTKMLTDADNSRQPDWTNYVQQTLNLMSVNMENPVTDQILHDMTMRFVYAVSQFSANKTRTHQVAIQAKMGPYALNPLRDNAKLREYTWGKILENTQLIKTMQGRYIDQLKGDIYRNINAGGGLTDITHAISNRTGMTLRHADLIATDQTGKILAQIDAYRNKQAGSTRYIWRSMEDKRVRLKHRELDGKEFKYDDPNGGDNGQLPGEPIRCRCYADPID*
>NOLHGLBC_00067 bcrR_2
MQAKLFGMRLMRARKNRQLTQLQLAERIGTSMTTISRYENGLSFPSKRRLSEIAHFLGVKVDWLLTGFKED*
>NOLHGLBC_00069 group_30844
MNKDTEFSKEKMAKQVAKLFSKVNEDSAIIMCVANGCNLSELEYGNPFVLVGVIQHLTDEIREQIKKCLRMKPLH*
>NOLHGLBC_00704 group_25505
MASRQLGIDAAVYQGTSMTAYHNAGAKFGIIKLTEGTGYINPKAHYQIKSLHANHMYVHAYHFATFGYNASRAKAEAKFFVSRAQTENISKKRYLWLDWETGSGNCVTGGKVASTKAILAFMKICHDAGYKVGLYSGASLLRNNIDTARIVKRFGTCIWAASYPTDLAYKPDFNYFPSMNGIAIWQFCDNWKGFNVDGNISLIDLHKDSVVKKTAKQVEKPKLEKKTGVVYAPIINHNPSWMIQLMDSTGHYTGKYIKTNTRWKYFDVKTIKGMKCYKLGTDKQWVPGKFLKVIE*
>NOLHGLBC_00706 group_22673
MKDIGNVIGYLITAVGGLISAVTLFYKAFSSSKQNTLASMLAEKDKEIKQKVEDVELYRKRWLKVEKENDRLKKKLEELDNDD*
>NOLHGLBC_00709 group_30851
MKDLAVKGQLLSGLIFKGQIAGDSYDANNLFENGIWLITNMTIKNANNITWAFLVSLKFDGNTTLQFLVQTDAAVTIFKRKLSPSGYTPNSEWMKI*
>NOLHGLBC_00710 group_20488
MSIFIANKEIAERKDIINPNLIDNSATLDSFFNAFGDSPQIDDAKYQGLRVINQTNIQWHGSGPYMYVQKGTYTFSCYAKTSGQNVKTIYIQLNIGVDDKDKHSATVNTQFANIPSVSDWSRFNYTFVVNEAGYIHPRIESSGENDVLLLAGFKLEKGNIATPWCPSLNDLALMSTEIQALKDKNGGGKA*
>NOLHGLBC_00711 group_20490
MRKVFIDKEEVLGIKSEENFDLNEFFTGIKMFDNSVPKNSPENVRPNGLVASFRISPNNLDVIQFFVDIRGLFYFRSYNAMTGYGWQWSAWTQIGGVLTSLYTRIRSTFTSLEVA*
>NOLHGLBC_00712 group_22674
MAKIILKDKDGKQTEAVSKQEFDSRVNTTNALYSNKYTPYDLHDVLSNEYGDNTLGVINNQFGSVIGGVSLLGNFDSLLVFGGNDVRHALDVGTFSHQVRVSTRTNSSFWQDDLVFKSDYDKLVARVSALEKQIGGVLSKLLAHLNNHLSIRKVAF*
>NOLHGLBC_00713 group_12650
MTNDKLVLNISKINISPDSTRLKYSQDERGKQVDITVIDNDGVTAYNLTGKKIVFSEIKDGGKTIIDDESTHFIRSADNDKIGKFTYIFPDQTYQQSGEARFEFTTDIEHIDSTISFDISIVSCAQLKPDNTSYVSSLVALGTHYKAVISNAESNTHNLINSLTDKINQAISNGQRDVANQLTDMRNQLQALHNQENSLIQNWTSEFNARKADFDKLKADWQAQSKSISDDYASKKAKIESDAQSQHDQIQAKADQQLQANQSASDAELAKIKSDAQAQHDQIEKAKNDAIAEITDQRDATINQANADFKAKIDAFQKDYDAWKSTTLADFTKQLADIKTNISNDQSTLKDFDKQLDYTKEKLTAMTKQLDSLDFTKFVTGDQFKEAMSKKASGLKIMGLGGEYVMAVDQSDQNINGLPNGVQGLADIGVLSGALQVLADAILDKNHYTKPEVDKMVNDAKAAIMNTVNTKANAGDLNNKADKSQIQSLSSQLESYKQENDNLKNENSQLTNRVQTLENKQFIAHVASEDQVASQTAPIVIVDD*
>NOLHGLBC_00714 group_30852
MNNQGKNLEYTLAGNLGNMIGQQALQIAHLQIALKEKNEELTQKDDLIAELKHQVESLQKRGGVNDERQAGTKHQQN*
>NOLHGLBC_00731 group_30853
MARAKYKKWLEPDNLKRISDWARNGVSEPHIAADKDKMDISYSTLKEWKNKYPAISAALKKNKDVVDAEVEESLISTMKKHTVTTIQYKMVKKDKFVLKGERQKFMNMYKLDHPEASQQEILIATAENVDVYEQIPVVKTVTEVDPNISAMIFWLKNRRPDVYRDQTFKKLNEAQARKAIAEANISEKQLKALEEADNPDNATVVVDDISKLKELRDKNADSSTKQGD*
>NOLHGLBC_00732 group_30854
MVNRVDKHQSFRANRQRLASQLAGARQRVGSIKTALATKSVRVKRASFGSKGG*
>NOLHGLBC_00733 group_30855
MKALSVRGDYVMDMIAGKKKIEYRTWSTKYRGALLMCSTTKKVTGSAPGYATCVVNLRSIEYVDFDECYYWHIELLDVIKPIHVKGQLKLFNVADELIKPISKAEFKKEVAPLIYQPKRKFKRKRLAIDKAL*
>NOLHGLBC_00736 group_30856
MKIDLPVGTRATLEEFIDAYTPHFLMKYGYREYSTLVPLSGRRVICRSVKTKHGEIIVHDDDVLTYVGSKKWAVEQRKEQKDGIAQG*
>NOLHGLBC_00738 group_30857
MNCKRLTGHGQDEMMLHCPLCGASAGHLAVYMFDEKKLRKD*
>NOLHGLBC_00739 group_25506
MTMMTRKLITSANQLIDGKQYELVEGDIIIRATFSEVVHPEPQPGYWTIDDMACAQFIGRKGVGCIVGDDRQQLVDGLKEIGVKIYELQKINWTWAR*
>NOLHGLBC_00740 group_30858
MMKDETVKIIQKAIAKADDETAALDYIKSALVLDCCEEIIENDGQIVTDKEKQVIIARLLIKALSMFDDYEMQELVKHLNDEKHDEHTELLLKLIDHEYDKLRQEHKDNDFLKKVTHNDDDD*
>NOLHGLBC_00800 group_17433
MEKLAKAVNARALSIYLSIPGVARITAVRLVAELGDLRRFSTSAQIDAFVGIDPGRYQSGEKDSSLGITKHGNHIARKILYRVITQMETVKATQPCHITDYYDKKKRSSNRQGYKKIAIASVHKLIRTMFALIKHDQLYDYNIATENKRL*
>NOLHGLBC_00815 group_18058
MTNSNSSISRHYHQLNSVQRGQIQALLDLGITSCSAIAREVGCHKSTISREIRRGSVLQRDHNYLLYEHYYADTAQIYHDKRRKNCYKRDQLKHYAVFLKMLSKRFKTKFDATSIDEFVGEFKQTMPGYPCPSTPTVYRYIDRGLLDISNIDLPMKLKRRRNKRHHSHGGHALHKKNLGNSIEQRPKEVEDRATPLHWEGDWVKGVRRKNQPALMTLTERTTRFEIVIKIPDYRASTCQRLLQKEIDQHPDWFKTITFDNGSEFADMTKIKNCQIYFAHPYSPWERGTNENCNGLLRQFFPKGKSMNDKTAAYVQQATNAINHKHRRILQYHTAEELFKQYISS*
>NOLHGLBC_00816 group_18631
VIIKTRTYRLKPNQRMKKVLDSLCDYRRFSWNLGLETWQNMHEARQLALTQHLKAELKKPRKKQKLTNAEREILANNPVPSWRRIRDELTENKQYWQTKLPAHVFNLAIQDLGNAWQNFFDKAQPGWGKPKFKSKKAPRQGFKMDQAKIKDGCLFLEKPRAVKETWNGFKLSSAPLSDDFGTISFYKEKNRYYASIPFKISDPEDKPKTGRYTGVDINVGHFNYRDGQCIVMPKSLAAVYCKIKHYQRQLSKKRVVNGKIKGMQSKRYMKARNKLQAAYARAKNIQNDLMQKFTTKLVSEYDSIVIEDLSVKGMLMSHVASKGMHRSMFGRFRQILTYKCEWYGKKLIVANKLYPSTQRCAACGLVKKGDEKITLRGNKKHGTKHNEFVCYNPNCRNYNKKVDRDENAMLNLIILVKHPELNKAL*
>NOLHGLBC_00818 group_22675
MAKTRTYMDKYRFTTAENQRFARANFTKLVHTNARFEGVNTTLPQTQTIMDGMSVAGVPVEDVLTIVNLKRGWQYITTQNSPLTLTMEKQINKIVAAEDALVPGELRQGKGGVNLGSEDFFEPPLINEKQEQSFLQKILTDPRTTITDKALTVMYHNMRQQIFWDGNKRTATLSANKIMIDGGAGLINIPLDKWDQWNELIANYYRTNDMTEVKKWTYDNGIQGLQIRANKKLSVNHK*
>NOLHGLBC_00819 group_3738
MTKSTNFNYYEADNVYGALFFQFPKVLMYGEQYKHLSSDAKLAYMVLKDRLEYSLRNNWVDEQGHVYFIFTVKELQDLFNCATEKAVKIKKELQTANLLKQIQMGFNPKTKKNEPNRLYLSKLDVKATDVYLRGEYGQKKPESLTTSGISKIESPHDFVESLATSGISKIESPHDFVDDNPQTLATSGISKIESNLYKDYKNNIDTNRYDIDTQKLDFSTTNFSPAEIEAQNRDLVKHADEFLTDEDNGLPVFLEPEAVQLLSFWCRTPQQMRRFIGIILNAKYAVEKEHKDLGVWILLDDPDLKKMMTKTLRRYFNALRSDEKHIKNVENYLYGTMQNLFGVWWNRQAAREYAAKHPEEQNLDGERAWD*
>NOLHGLBC_00820 soj_2
MNGKTLLNFNFKGGVGKTTLTVMETYLLGQEGKKVLLIDFDPQGNATEIMKETYKADLKPELSLYEGLLGGNLSKSIVSVTNQIDMIPTDWTLSLWIGAVEKVSRVKRNILLPQMLSKLKQNYDYIFIDVPPTINVFTNNAIMASDFISIVLQTQKQSYTSSLKTATHLGELREQYNGSFQLVGVILYLMKPRAKVDTEISAQAKDFFGEGVFSNSIRTQERVKTFANEGIRNKDHWDKRAIQMYQMVLNEQLLRIQQLEE*
>NOLHGLBC_00821 group_25508
MAEDFLNKVSKKASEQLKNLKSPYQFETERTKTVQLRMSTYKEVKRIAFENDKKIVDVLEKIIREGLAKRK*
>NOLHGLBC_00822 group_25509
MSQLDNTLKLLGVTDTNIRVFGTREEFHGRGSGRKKYLVIQAELTYTLRRCPSCGYNMLHPNGHKLTHVHIAGSMDRPVILELNKQRWRCSNCHSTCTATTPVVSTNHAIGHGLATHVLKLASKSLPAKTIASLTGISTNSVQRILTLLANALFSKANHAFHYLFL*
>NOLHGLBC_00823 group_25510
MKYETAKNLNNTRFKRLIGVAKPVFDEMVKVLKAEYQVKHARGGRKLKLAIEDLLLATLQYLKEYRTYEQIAADYGVHDSNLIRRSHWAEETLAKHGFNIGKQEIKPDDVVLIDATEVKIQRPKKDKQLIIPARKNSTF*
>NOLHGLBC_00824 tnpR_1
MTNTIYGYARVSTTQQDYATQVEDLKQAGATKIFKDKYTGTTANRPEFDKLMAQIGSGDTLIVTKLDRLARNTQDALNIVKQLNAEGIILRVLNIGTIDNSPSGRLIFTVFSAFAEFERDLIVNRTQEGKAWAKANNPNFHDGMPRKYTSEQIDFACKLHTQDHMSYSEISRKLGMSKATIYRRFRELRDKKAAPKDDFLH*
>NOLHGLBC_00827 nrdE2
MTDHLNNDSYISLNALAKFKDEKGNYNFKADKEATKQYLENHIEPRMKKFASLEEKLAYLVDNNYYDKKVLDLYTAKFIKEIFKLAYAQNFSFLNFMGAAKFYKAYALKTNDNKQFLERFEDRAVMNALFLADGNEELALNLVKDIISNRFQPATPTFLNAGKKRRGEYVSCYLLRVEDNMESISRAISTSLQLSKRGGGVALCLTNLRELGAPIKKMKNLSSGIIPVMKLLEDSFSYANQLGQRQGAGAVYLSAHHPQILQFLDTKRENADEKVRIKSLSLGVVIPDITFELAKENKKMALFSPYDIKREYGKPMSDISITKEYQNLLNNPCIKKTFISARKFFQTIAEVQFESGYPYIMYEDTVNRRNPQKKLGRIVMSNLCSEIAQVNTPSTYNEDLSFNKTGYDVCCNLGSLNIAAAMNSADKLGGLVSDSVQALNRVARSSDLDCAPSIEKGNKANRAIGLGAMNLHGFLATNHIYYDSPEAVEFTGIFFYTIAYHAFKESNKLAEKYGAFKGFKDSSYASGDYFKKFIDEEVSPKTDKIKEIVAKYKLVIPTKEDWEELITKIKKTGIANANLLAVAPTGSISYLSSCTPSLQPVVAPVETRKEADLGRIYVPAYKINKDNYEYYEKGAYEVGPNAIIDITAAAQKYVDQSISLTLFVEDNATTRDLNKAYIYAFKKRCNSIYYVRIREKVLAGSENLTADECLIQNGAECQKCMI*
>NOLHGLBC_00828 group_18658
MNTPAGQWLLREIIAKIQNKHYSRCDVAFDIYNDSEIQYYQVWRWGMTKKFFYGKNGELQTVYFGARSSERQIRLYNKKIEQEQRHGRIVNVDSLWRLEMQLRGSKIENYVQEVREMLENFYLPDWDHEENLNRQMMIYALVHNPEFYSKASRASKQRYRKMIYEAKKSNRVSKILAKEFVNQFDILEGTLQKMMQRYHARNVEVKEIERDKEPVEYSQELIFRVKKYREIGKSTREIASTLGILVENVEEILELKNRNFDN*
>NOLHGLBC_00967 group_12362
VINWSLNGQSKGSVNGQIFQVAVGSQFNPTNFVNSNGEPVIISAVQNSNNNTAASLEATSNPVNTSEAGRYYNVTLTATGLTGKKTTATYTVLITSSHKQALYANGASSIATYHIYGINVRPASTTFKDGDTVYVADQTRTLNNVSYSQVSTKSKSDANSSNIWVKTSSLVKPAGDTNTKTLPVMVDSRAYDKNGNYLGHMYYAYNDIEIVPTVVTINGKTYYKVANKDEYVRVTNITGNQRTFKHNAYIYWSSYRRTPGTGKMYRGQTVTTYGGQMRFKNGKKYYRIEGCRNNNKRYIKAVNFY*
>NOLHGLBC_01032 group_4139
MVKVSSKIKYEFEGERKNIKQIYRSCKKRRGRSRYLLSIPVKVGRQDKDGAKIDARIICVRNRANRKEWLAIICTDMSLSEDEVIRNYGKRWDIEVFFKTCKSYLKLSTEYHGLSYDALTAHVAIVFTRYMLMSVAKRDDEDERTLGELFYCMIDELADITFSHSLQLITKAMVASVEKVFHASEAQIAEFTADFINRLPKYMQKLLKKTSKNSIEAQS*
>NOLHGLBC_01209 group_2270
MEQEQKQTENTIDLTQLLQICRRHIWALIIWSVGLALVGWGVANFIISPKYTSNAQILVNQKANKNDPNAAYNTQQANMQMVTTYKDIVTSHVILQDASNRLANPVRVVKKAKPAKYKTNAEGRRVLVRKAQPEVVERSGKSYSVSTSELAKSVSVNTQQQSQVFSISATADTLEKAKVEANAVARSFRDQIPNIMNINNVTIVAPATDGNQSSPNVKLFTLAGFVIGLVLSFAVVLIREMSDTTVKDDAFLTDNLGLVNLGQVSHFHVSSSFVIRKKNKNSNGPKRRSRRV*
>NOLHGLBC_01339 group_2173
MAVQVLHEFYQNWEKAYKNVVRDLRQVEPDLLTFYNYPPAIRASIYSTNMIESFNNRLKRKTKPKTEFPTEQSLDTFIGVQAMDYNDRYFNRIHKGFGQVRDTLESYFD*
>NOLHGLBC_01377 group_837
MTMLDKAFAKETALNNCIFDTDQGCQYQSPRYQRALKLHGITQSMSRKSNSMDDGLMENFFGLLKTEMFYDQEYKYHNLQELTQAIEEYIEYYNNERIKSRLKGLTPKEYRSQASINPIF*
>NOLHGLBC_01434 group_10272
MGLNKKNFDAVIVVEGKDDTIRLKQFFPGIETIETNGSAVSDEVLKQIQKLSESRQIIVFTDPDFNGERIRRIVTKAVPDAKQAFITRKEGEPHKKGSLGVEHASKEALEHALSDLHEVEPQKSDLTPAIYRQLGLAGGSGSRKLREQVGIKLRVGYGNSKQFYNRLHTFGVSLAELKAAVKEVENDK*
>NOLHGLBC_01625 group_3224
VKENTKNVLAVLSAAFMSFVGILTETSLNVTFPTMMKQFGVGLDIIQWTTTGYLLAIAIIMICSSYLYCAAIVYCCLRWFYDWKRN*
>NOLHGLBC_01695 group_30859
MAQRRMFSKRIVESARFLKMPPSTQALYFHLGLHADDDGVVEGYNVMMQTGATEDDLKILVAKGFVTVLNDDLVTYINDWRENNRIRADRKVDSIYKDLLVKMLPDIEIQHAKARADTGKKTGIKQLEENGRPVDDQRTTNGQPMDRIGQSRSGQSRSGKDRSSSSSVEDVKKHNDDDDGKNKLLKGIKTTIKECASCDPTDSEWSAVLRLSSKLTWHDLRLVAFAVNAKVSNQEVGRPYPYLLTVLQEKVKESQESNVR*
>NOLHGLBC_01696 group_30860
MKMLNTPADWIGQIHFTGLPLLSSEELKEAQKSLMKAYVDTQHILDQPGKNHDGYGYKYADLNDVISSIQAATKYLDIAYIQQPVTHGGQTGIHNYLINSQGAIFDFGSYLIDLGKPSPQEHGKCLTYVRRYSISSIFGIASEDDTDAKKFEGKEDFLSPSELSGIKVVYQQKKRDLVEVIAMAMAGDELAKQIIADKDNPVKTKLAIKSITKMYKFSEDLIDKKSTAKEKLVTAEKKEQEAKKQEQINQQAAKVIDPPYTESSEFKKLSNEVNKSDPFDEAMKKVR*
>NOLHGLBC_01697 group_30861
MKNELVNFDGEIPVKYMPAQVNFEGYDEFKERVVQLHDQYRNYAVSPENLKEAQDLSKKLGKFHRRINKKRTAITNEIKQPAKDFKAQIDDLLKITDETKQQIDSQLAVYEKKEAEERHQKKMVRLQELCQLANIDPEDIEWQKDWDNKSITNKRFDSEVNEQISIVQQKQQQFAENAQVITQKAEELGLPVDHWIEELGHSSLPDVLNAMGQYKKELEDLSKKQHETKVKEAKEMKQAGDHYIDPDTGAVKEKVITLKLEVKGNQWQMEQLKSFLKDNAIEYRGLEG*
>NOLHGLBC_01698 group_30862
MDTYRLNDLKATVGMFGSYPNFTEAISDLVKIDPRLHIDNLDDLIVALTGHDIDEDKARDLCMEELDGEDVDDEDPEAEWGDEMYCRQAGK*
>NOLHGLBC_01699 group_30863
MYKPRNVKENSHFINAKVVKMMLSAMGKTERQVEEDLGWSTTSLKLYLSYKSKLSNDRLNQLATYLHQDNPSFLVNYNPTKKQLKKYQEEQERKIKQKEKAKAEPANNELTSKLLDQLVALINAVNKLEQTQRDYSNDVINQFQQIKQSNSVINEKIDKLIEINDKHQNYLVGELNKIKLSNHFNR*
>NOLHGLBC_01700 group_30864
MAQVYQPYMGYKRAGKFSERQLILVAHSNAISALSGASFAELPVNVKEFLGIKKALC*
>NOLHGLBC_01701 group_30865
MPDLGNSKLDHVLSYICKGFEKVLEFCAIAFLPAAVIEQLCIYGVTHADQVISLLLVLMLILSAFAVREIKKLREKKEDL*
>NOLHGLBC_01702 group_30866
MSDLQEAIYQIVVKEVARTEPKRKENFLNKKDAEKLIKKYTKRYVLQEYFNATEAADVLGMSLTTFWRFRQEHNVPVHVIDGVKRYKKSELIKCVEDNSVQGYA*
>NOLHGLBC_01707 group_30867
MKHKLLKVAIASLGIASAMSFITNSTHVQATTWYSRKAPYFVTRRVKLKRNMVFHRVKVAKDSAHDTFVSSKKIKKGAIIKVRKGGASWDWIVSGHGMKNSNHYFWVTLNHSSNWFTTQLKKKINSKVDESIFGSNPNLFYKQGVFYNYGVRLDSVSRVNITRGHENAFDGFFTEHYIMFKATLMNFTKQPINVKAYLQKHVRIEDNSGQTYPVTNYLHNNDELENWSNTESAGYWEIWRDNFDSIIHPGGYKTKKIILFGGIWVSSQNDFNKQFKITFLDDSGSPVGSEYFATGRQVIL*
>NOLHGLBC_01709 group_30868
VNSNVTFNQGDIIMMNFDPTKGHEQQGYRPALVVSSDDFNVMCGGVIKVVAITSNEKDFPLHIEIPAGLPIHGRVELDHERSIDSRSKDRECKYVCSVPSEFLDEILQKLGLTYKKSH*
>NOLHGLBC_01710 group_30869
MRTVELKKWGNSLAVRLPKTVLSKVGVSELPTKFDITVNKNNEIILRKQKEPESLKELFKGFDYQKYWSDWEKENPGRSKEEDWGGPVGREVF*
>NOLHGLBC_01869 group_123
MTNSNSSVSRHYHQLTSEQRGQIQAMLDSGITSCSAIARKVGCHKSTISREIRRGSVLQRDHNYLLYEHYYADIAQIYHDKRRRNYYKRDPLKHYAVFLRMLSRRFKAKFDATSIDEFVGEFKRTMPGYPCPSTPTVYRYIDQGLLDISNIDLPMKLKRRRNKRHHSHGGHALHKKHLGNSIEQRPKEIEDRKAPLHWEGDLVKGVRRKNQPALMTLTERTTRFEVVIKIPDYRASTCQRLLQKEIDRHPAWFKSITFDNGSEFADMTKIKGCQIYFAHPYSPWERGTNENCNGLLRQFFPKGKSMKDKSKAYVQQATDAINHKYRRILQYHTAEELFKQYISS*
>NOLHGLBC_02134 group_7973
MKDFLRKLELPEFIKDSRLTASIIIALSLSLLGSIIAMIMNPLFGLAMLLVFILTVAFAIYGTYILAGNANSFAVNLSYRIKRSEQEAMIKMPLGILLYDSDHQIQWVNPYLQLYLKSTDLVGHTIESVDPDLNKLLNEAIEAKTAENHLVDWDGHRFEMVVQNNLGVIYLLDITRYAKIEDKYKAERLAIGQIFIDNYDELSEAMHDQELTSMSSYVQNTLSDYAKKFNAYLKRIDEDHFLILIHMQELAEMEKDKFSVLDKVRQETSRNNTPLTLSMGIAFGSDSLSEIANQAQSNLDFALGRGGDQVVLRQPGKDARFYGGKSNPMEKRTRVRARMVSQAISELFKDADQVFVVGHQRPDMDSVGSGIGVVKLARLHGVKANFVLDTNKTNYDVGRLVTLMQQKNQDKDIFINPDVALAQVTDKSMLVMVDHSKYSITYSRALYDRLKNRIIVIDHHRRGEEFPENPMLTYVEPYASSACELVTEMIEYQQPANGKRVLTDIEATAMLAGIVVDSKEFSLRTGTRTFDAASYLRSIGADSAVVSMLLKEDIDSFLERTHLVATLKMVKPHMAVLCGPDDKIIDPIITAQAADTALDLGNVGASFAITRRSDNTIGISARSMGKINVQIIMEKLGGGGHLSNAATQIKDVTIEEAKQKLLDAIDEYEKEND*
>NOLHGLBC_02135 group_26859
MKVIFTQDVRGRGKRGQVKDVPDGYAQNYLIKRGLAKEATKGNMNTLKRVEANEKAAYEAEKAEAEKIKAELEKDDTVVNFKSKAGTDSRLFGSISSKKIVEGLEKQYGIKVDKRKLNLPEPIKTLGYTNVHAKLFKGVEATIRVHVTEQD*
>NOLHGLBC_02136 group_7056
MDNIVSQQIPHDRDAERAVLGAIFIDPEAIADASAVVQPEDFYERANQIVFQAMLDLSDRGDAIDTLTLQDELNKRNQLEDIGGIGYVSELAMATPTAAHVTYYAKIVHRKALLRRLISASQKIISNAIDGSDDVTDILDDAESEIMNVSSENSTGGFRTIKEIVNSAINDINNIPDDGNMVTGLPTGFAELDKMTTGFHDDELIIVAARPGVGKTSFALNIAQNVGLHTEKSVAMFSLEMSGEQLVQRMLASEGLINSQHLRTGQLDEEEWRKLVVASGSLAGAQIFIDDTPGIKMSEIRAKSRRLAKEKGNLGLIVIDYLQLIEGPRSESRQQEVSAISRQLKKLAKELHVPVIALSQLSRSVEQRQDKRPVLSDIRESGSIEQDADIVSFLYRDDYYRDEPKDGESSGSQDEVGAEDDNGEVEVIIEKNRSGSRGTVKLMFSKPFNRFSNLDYAHDPNGN*
>NOLHGLBC_02137 group_3977
MAGTLEYLRWRGDLSFKERPFNSVDVSLFASIIYLPVDKSAKGHTLSEVAEKLRVLPSFQVQMKDLAGDQVLLLPKSPRLGKVKILNWTNRLEKDPYPLQFTAATFRLTDNKIIIVYRGTDSSLIGWNEDMNMNYMPKVYGQDVAAHYLKEIAAEFPHDKIYLAGHSKGGNYAEYALSVAEPDLQDRIIKAFSFDGPGFFHQVWKAPGFVRALPKMKTYLPEASIIGTMLDHPEHVLIVKSTAPMVQQHDPRRWSVGRDSFVLAEGLTSGARSLRHFFIDFNHSIPEKQRGELWDALFQAFDELNITDTRGAS*
>NOLHGLBC_02138 group_13840
MQTLAPITTELDWLLRIVVAAFCGALIGYERAIQRKSAGVRTHIVVAIASALFMIVSKYGFTDLLSMHDIALDPSRIAAQIVTGISFIGAGTILVRKEQVSGLTTAAGVWATAAIGMAVGAGMYFIGILSTALLFIIQMIFHDDVIINKITPHVRFNIQIVAINQHHILSKIKHELAENKVENITIKILDVSDDRIVFYIDGVINNKLDENSIIMNLRKYPDITRISYTRGGI*
>NOLHGLBC_02147 group_7211
MSKLKGVLAGVVTISLGMLLAACGNGNSSSKSAAQSGTLNLSTTAPLDTIDISKSTGFGQTGNVFESFYRLGKNGKPTAGLAKTGTVSKDGKTWTFKIRDSKWSNGDPIVAQDFVYSWKRSLNPKTASPYAYLFSGVKNADAIIAGKKSPNALGISAPDKKTVVVKLNRPIAYFRVLMAYPLFGPQNEKVVKKYGNRYATKAQYQVYSGPFKIKGWNGTNDTWSFVKNNDYWDKKVVKLNKIHYQVVKSNNTGYQLYQQGKLDLTPLSSEQVKNLKSNNDFTQYPYSLVRFLLYNFKDKNAVNRKALNNKNIRLALSLSIDRDIVTKKVLGNGSTLPKGFVANDLAANPKTGIDFAKEQAVKNTVDYNPALAKKYWQKGLQEIGQKSLTFDVLSSNDEADSDQLTQYLQSQWTKELKGIKINITNIPDKSTTSRAHQGNFDIYLSHWGGDFNDPMTFMQIPMTGTSYNYGKWSNSEYDNLVKKAGNQDANNPDIRWNDLISAAKIVNSNQAITPIYQQTTAYLQNKRVHGIIHNTAGTQWSYKYAYVD*
>NOLHGLBC_02148 group_11472
MEIIKYGPYTLFTLIRTILTFIVAIEHIGICFLEMFGKPEQQAKAFDMDINFVKQEAAQVSLANQGIYNGMLGVILIIAFFIFPIPILFNVWKLILSLIVVVAIYGGFTATKKIFLVQMLPALLALIFLFI*
>NOLHGLBC_02149 group_11470
MRKFFIIISSIITGLLIGIIGATIYLNSQSSKVSNFTIRTTNLTAQPKMISYSSNNLPQINLSQDSAVQKFKSLYTHAVGQLP*
>NOLHGLBC_02150 group_246
LPKLGVVRIAGFRKLIKERLLNHISTRIGTVTIKKTADEQFYLSMQLGSDIAFVKALPKTQSQLGIDLNLDNFLTDSNGSMVANPRFYRKAKKKLARAQRVLSRRQRRAKKEGRNLRLAKNYQKQRLSVARLHDKIRRQREDFLQVLSTALIKNHDLVVAEELRSKNLLKNHALSQAISDVGWRSFLNMLAYKAYLYGKEFLTIDPKYTTQRCHQCGSIMGQNGYKKLTLKDREWTCPICQMHHIRDWNAAVNILEKGLGKWQNPKIKEAA*
>NOLHGLBC_02236 group_1166
MQTGKTITFQPTTAKDNQLPQTGNDNSLTTVAGIIVSLLTSCLAVLGINKHQG*
>NOLHGLBC_02239 group_17151
MKLFIGIDVSSKDLQVAITDSENYQKPLLNQSFSNDLIGANEVKKIILQLAKQNSYDKVIIGMEATSIYSFHPAYFFANDEDLQKINLETDVINPKNTKRFHDVYEENKNDPTDAYYIAEYLRFGKYHVTIARQEEYLALQRLTRARYEITSSLTRAKQHFIETLYYRVNKLVTVDKDNIKTSIFGATMLSIVTDSKTIDEIAEMPIEDLIDYLQTKGRGRFSDPETLAKAIRKAVRGSYRLGKVMKDSIDAVLSVYYAEIKTNQKLIKNLDKAITDIVQTLPEERILQSIPGIGSVYSAGIIAEIGSIDRFDTEAQLAKYAGLAWRQKQSSNFDSEHKPMTKNGNHYLRYYLVEAANLIRQRDPVFRKYYQKKYDEAFYSPHKRACVLCARKLTRTIFTLLKNGQIYQTPR*
>NOLHGLBC_02245 group_8208
MKALHRNILDRLDQIINDTGKHIHDFIDDPHAFTRKRFLDAATVIKTTINMQGKDLTSELFRAFGQKAIKNNDKVVSTSAYVQRKGQLSPACFKHILTVFNQNLFNIQLFDHKYRIFAIDGSDFNQIWNPKSENIVGNLNHKGKPYCQIHVNALYDLLNNTYQDCIFQPKSKMDERKAAVQMLKKLNCGPYIVTMDRGYTGFNMIENCNRLPNCYYVIRTKTGYGAFKEVAELPNQECDKDIACWVTTSNYYYETHKATENVHLVNHHYRQYIKYRSKNTKDGSWDFGELCTIKFRACKFRINDPKSGKEEWEVVLTNLNRADYPLKRIKEIYHLRWGIETSFKKLKYALGSVQFHSKQDRFIEMEIYAHMIMFNAVSQIDAQAYVPQKKCKYQYAINFKQSCFVIQAMYIISSSTEIFKKILIQISHYTIPIRPGRKDKRNLKPKSAVYYLYRVA*
>NOLHGLBC_02250 group_14284
MSRKSKFSYEAKLKAVKQYISGEASPASIAKVLGAGKTTLRQWVYAFKDHGPEALRPHKYNQRYSKDFKLKCIAAYLNGEGSYDYLTNKFGLRSAAQLKQWVIKYNSHQELKDYNPILEAYMTKRKKTTLEERKQIVKYCKDHQWNYKEAALKFGCSYAQVYNWSKKYSAKGTDGLADRRGHRLKEAELSETQRLKREIEQLKKENDIKDQEIAFLKKVKELERMCLLDSQNKDK*
>NOLHGLBC_02254 group_16964
MKLFVGIDVSSKDLQVVALDSEDQNKRLINDSFVNDLYGASELKKQILDLAQNKHYDQIIIGMEATSIYSFHPAYFFQNDEDLQKLNVETDVINPKETSRFHKVFEESKTDPLDAYYIALYLSFGHYRVSIARQDNYLALERLTRTRYELVQELTRTKQHFIEALYYRVNKLITVDKDKINTPLFGATMMSIVTDSKTLDEIADMPTEDLISYLQVKGRGRFSDPDTLAKAIKKAVRGSYRLGKVMTDSIDAVLSVHYNMIQSFNESIKDLEKAIDRIVDALPESKILESIPGIGKTYTAGIIAEIGSIDRFDKEEQLAKYAGLTWNQYQSGDHSNEHTPMARTGNRYLRYYLIEAANLARLHDPVFKKYYQKKYDEAVYSPHKRACTLTARKLVRVIFKLLKDDKLYRTPRS*
>NOLHGLBC_02255 group_10677
MTKNVKLLSLIGIAAALAGGSVAISNNNNSTVQAASITLPAGYTKSAIIKWNQTGKASKALIDASKKGMKENTNSDAGSDNTLVNVTKLTASQQKELSQYTLSLINSARHQLGKQGWTYKRGALHFANRVANEYYSHNRSCWDADHYVTGIERAAKASGLNSKVGQVYEDEAGLPISSTYNTNLRPMSVLKNQIYFNVKQMLFGGFAGSDSQMNDSSRYTEWEHAGDLLGCRTKSYDAKTKYFGISFSGLKGDQSKVSVHMMGVAKCYIQNYRKFNH*
>NOLHGLBC_02256 group_17152
MVLIMKALHKNILERLDQIINNTGDHIHDFINNPHAFTRKRTLDAATVLKTTINMQGQNLNSELFRAFGEDATKKNDKVVSTSAYVQRKSQLSPACFKHILTVFNQNLFNIQLFDHHYRLFAIDGSDFNQIWNPKSNNIVQASSHKKKPYCQIHVNALYDLLNNTYQDCIFQPKSEMDERKAAVQMLKALNCGPYIVTMDRGYTSFNMIENCNRLPNCHYIIRTKAGQGGVKEITTLPDQECDREISCLVTTSNYYYITHKASENIHHVQHHYRQYIKYRSKNTQDLSWDFGELCTIKFRACKFRINDAKSGKEEWEVVLTNLDRKNYPLKRIKELYHLRWGIETSFKKLKYSLGSVQFHSKQDKFIEMEIYAHMIMFNAISQIDAQAYIPQKHCKYQYAINFKQSCLIIQSMYLASSLTQDFERILIQISYYTIPIRPGRKDKRNIKPKSAVYYLYRVA*
>NOLHGLBC_02259 group_17841
MKDIIDEQVKNYMNEVEAECGDCKIVCVRMNDSLNLFL*
>NOLHGLBC_02268 group_30870
MSLRKNLRDIFNSAKPSESRQLACALTFCGGFIDAYTYIQRGHTLSAGQTGNVIFFSSALADHNIPGMINRASTFIAFSLGLLLVGLFHKYVKSQYWRVFCLFPILVICTVVGFLPKSVPNYYIVPAIAFGLAVQNASFSKIEGMGYNNVFTTGNLKKSVVAWSAFFFGADKSQHTAAVNYMMITISFAVGANVSALLQKIWVLKTIWFAVVFLAAINFVYLLALKTNNKLNFKNE*
>NOLHGLBC_02275 group_5590
MADSKSGSFKDALAAKAGKFAGSRFVRAIMDAGYSVISFSIIGAVFLILNVLPQAFPIPGFAAFYANTLGRFSGLFQVVYNSTMGILALVFAGTFAYSYTDIYRREEKIDLVPMNGLMMFLMAFFITFPELIWKNGAVQFITTRVVLVKSF*
>NOLHGLBC_02276 adh_2
LNLKPGTNGGYQAEFMKYEPANSGLVKIPGKPGDYTDDQLASLQTLSDVMATGYHAALNAEVKKGDTVAVIGDGAVGLAGVIGAKLLGAEKIILLSHHDDRAQLGKEFGATDIVSSRDDQAVKDVLALTKENAGADAFLECVGAESAIEQAGQIARPGAVIGRVGVPHAEPKSNQLFWKNVGLRGGIASVTKPDKEVLLQAVLDGKINPGKVFTKSFDLDHIQEAYEAMSNREAIKSLIIVNEK*
>NOLHGLBC_02277 group_20077
MDLAAIDIGGTTIKIATWKDGKLQDKHAVNTPKDLNSFYDILTAEVNKIKQNTKIKGVAISAPGAVNQKTGIIGGTSALPYIHNFKIVDELKKRFELPVSIENDANSAALGELAEGAGKGSDSMAFFVIGTGIGGAIIINQKVWHGAHLFGGEFGYMGIGTKSVSDLASPVAMANRYNERTGKKLDGKTVFALADEDDPVASDERQTLIHSLALAIYNVQQSFDPDKIVIGGGISNNPELIPLLNREIDYIRKQVNPASIKPEIVLCSLKSNANLRGAVADFEQAH*
>NOLHGLBC_02283 group_6472
MDSLHSTMNHHIKGKHLSFEERVIIQLRLKDGYSLRAIARELNCSPSTISYEVKRGTVELYHGKVKRYKATQGHDAYQAHRKNCGRKSDFLRKTQFMRYVHKHFFKDGWSLDVCSNRATAVGAFSSRDVVCTKTLYNYVDQGLLDIHNYDLPEKLKRNTKLHRIRRNKKKLGRSIEERPKEINKRNEFGHWECDLVLGHKSKDDEVLLTLSERMSREFLILRIPDKTSVSVMQAFKELQRQYSEHWNDIFKTITTDNGSEFADLSSLEDVSNTLVYYAHPYTSCDKGTVERHNGLIRRFIPKGEAIDNYSLQDIIDIETWCNSLPRKILAYHTPDEIFERELDLIYQAA*
>NOLHGLBC_02285 group_16133
MTFYTMKYIQNNQNTNQAVLYALMLVAALGDCKIVCVRMNDSLNLFL*
>NOLHGLBC_02287 group_15620
MDSLLFTTYDQNKINELQDKLNQLSLPIKVVGLAEVDYAPQKSYSEATFLSNARATAHRLAEFTNLPTLSESSGLSVDYLLNSLGILPYHHNGQDDKAKLLGYLGGVSSEKRTASYYTTFVFTWPGQESNDIVSAGRISGLIAKYPHGSSNYGYDALFVVPELGKTFAEMNLNERNSISHRNNTLNKLLCDLPDWWDAQKSAQAINN*
>NOLHGLBC_02289 group_15609
MRFWLELNQEKDYGQIPVLNQNGKAEFFIQGNLDNPNHTLYLNNFRKQEVGRLFSDGAGLIASFTIDVVNHSLVGVKKLNTPTANIFYLTQLKYIVTGSIKRGTYTFRSGIKSVASVQTIMGDRGGVLICDITKPEDVPFILLTSVLFTQWHVTPLKLPSFPPIGFEVNPN*
>NOLHGLBC_02290 yjhB
MLQGIFAGFVSNSNALVATETPKEKSGQALGTMASSFTAGNLLGPFIGGALASIFSYRVTFFITGGLLLIAFLLSLFFVHETDFKPVTEKKLDKASGVIKELRSPQLIFGLLLTTLIIQAANNSINPIVSLYVKQLMANHGNVVFISGVIAALPGIATFLAASRFGALGDRIGTHKIIIAGFIGATILFFLTAFVQNTVELGILRFLVGFTDACLFPQVQTLLTKNTPAKITGRIFSWNQSAMYIGNIFGPLLGSTISGLTNYSTVFIVTAGIVVFNLILFRFNVIKNLQ*
>NOLHGLBC_02291 group_987
MQLGRDAYTGKPINIDEVSQYYDIDHILPQSFIKDDSLNNRVLVAKPINNGKSDGVPLKLFGDNLATGLGITVKQMWNNWADKGLINKAKQNNLFLDPENINKHQASGFIRKQLVETSQIIKLATTILQAEYPKTKIIVVKASSNHYLRNEFDLYKSREVNDYHHAIDAYLTTICGNLLYQAYPKLRPFFVYGQFKKFSSDPKKRK*
>NOLHGLBC_02292 group_989
MVNLKSLVLILKKENEILKKTKNFDFVAKLLGSKAPNEIRSQQGKVLFEKNKIRLQLNKAYNYKYMLTRGAS*
>NOLHGLBC_02313 group_4155
MVKVSSKIKYEFEGERKNIKQIYRSCKKRCGRSRYLLSIPVKVGRQDKDGAKIDARIVCVRNRANRKDWLAIICTDMSLSEDEIIRNYGKRWDIEVFFKTCKSYLKLSTEYHGLSYDALTAHVAIVFTRYMLMSVAKRDDEDERTLGELFYCMIDELADITFSHSLQLITDAMLASVKQVFHASEAQIAEFTADFINRLPKYMQKLLKKTSKNNIEA*
>NOLHGLBC_02317 group_9623
MSGPAAMIHFVNQEIKKLDLRPGQVRQEMSGSVNPYFFKNYPEEAKNKTFNMTVKTRDQIQVIPARSDESLLVAMERAGIIAPSSCRSGVCGACRSRVVNGKVFIPFPGRRAADSEYNYVNTCVTFLISDLTLQVPVHDYARL*
>NOLHGLBC_02320 group_15235
MAILGTITKKDLSRIGSYASAALIGLIVAMLANLFLHNPIIDYVFSIIAVIIFTILTAWDAQRMKDIYLQYGDDLSTNGLAVLGALQLYLDFVNLFLQFLDIFGANEDK*
>NOLHGLBC_02321 group_2542
MHSYYDGMVGVKIVDRPSYFEFTNPGTMRVSKESFLRGQYSSIRNTEIASLFRRIGVSETAASGGPRILNTVLQNNLNDPEINIDYEINTTRIRIFKTFAIDNQEKLTEPEKFIMSFASRNPNFSINDIVKDPQNHFGKQTTIRKYVT*
>NOLHGLBC_02322 group_10339
LTVSKFSTAILNTLINAEYILIKKDLKKAKRLDAIISGLDITDRFAFEKIRYKYMHFMLNFLETNDDRNLRLMWAALELQGLNTLKDGFETAFKQIKQIYSKKS*
>NOLHGLBC_02323 group_25511
LIKSVQFIIAIYGYLKLNNEEKIVNEFDRDGHHYKIGVKADGQVSVYLDDETKAHHGYHFPGVIQIPKGIEIDGQMVLRLPIDCDDAIDQGIKDLK*
>NOLHGLBC_02325 group_3979
MSLEPETRRYVLHMFGEIINALRGNISLPFSESDFALYPKSNDSNKAPIFFEFYDKTVPSLLPEEIKQRFLAEKENERKKLK*
>MCELMMMG_00267 group_18
MKTALARTYPKAHFQRCLVHVMRNICAKVRVDDREKIMNEFKQIHQQTSKKEAAAVLHKFYARWNKAYSNVIKGLKEIEPDLLVFYNYPKQIRASIYSTNMIESFNNVIKRKAKPKAEFPTEQSLDAFIGIQAMSYNDRYFNRIHKGFGQVQDTLESYFD*
>MCELMMMG_00757 group_17432
MLNSISGIGQQRARYLTTRLYAFAREAYPYDSKDSIIVRAIQRNISNLFSLQQERDYVINYMEKLAKAVNARALSIYLSIPGVARITAVRLVAELGDLRRFSTSAQIDAFVGIDPGRYQSGEKDSSLGITKHGNHIARKILYRVITQMETVKATQPCHITDYYDKKKRSSNRQGYKKIAIASVHKLIRTMFALIKHDQLYDYNIATENKRL*
>MCELMMMG_01096 group_3645
LNCLKLKRFSHHLQVSFKDLVIICRHWYRLYAPAEFTHRRNIDQIKTTDSLILALLIWQAKTGIESQRRFCECFNCLSHSRFNRRSRQLLQLIYQIRQEMNKKVDLNGHFLIIDSFPVPVCQPIRNYRAKIFRGYANIGYKATKKIYFYGFKVHAIVSDDGYILDYVVTKASVHDAKETVELLENAHPSNYYLLGDEGYLGKELHQQLKQMGYELWTPYRKNMTGAKKHNDHQLMAIRRTIESDFSLLTYYNAENNRARSLIGFQSRLEIAILAYNLAYCLERFN*
>MCELMMMG_01545 group_5171
LTNSPWVLAGLRFLLGIASAGMLPAAQTVLTLNTPSESFGRIFSYNQSFQAVGAVLGSLMGSTISGFSNYATVFWLTGFTLLINFVLVLIFAWGISYRNR*
>MCELMMMG_01832 group_18060
MTNSNSSISRHYHQLNSVQRGQIQALLDLGITSCSAIAREVGCHKSTISREIRRGSVLQRDHNYLLYEHYYADTAQIYHDKRRKNCYKRDQLKHYAVFLKMLSKRFKTKFDATSIDEFVGEFKQTMPGYPCPSTPTVYRYIDRGLLDISNIDLPMKLKRRRNKRHHSHGGHALHKKNLGNSIEQRPKEVEDRATPLHWEGDWVKGVRRKNQPALMTLTERTTRFEIVIKIPDYRASTCQRLLQKEIDQHPDWFKTITFDNGSEFADMTKIKNCQIYFAHPYSPWERGTNENCNGLLRQFFPKGKSMNDKTAAYVQQATNAINHKHRRILQYHTAEELFKQYISS*
>MCELMMMG_02051 group_25
MNDFTKDFAQALFNQDKINDLLRKELQQAVNDLLEAELTAFLGYDPYARAGWNTGNSRNGAYFRKVDTQFGEIEIQVPRDRNGMFHQHTLPDYRQHSDVLESMIIKLYSKGVTTREIADLIEKMYGSHYSPAQVSNISKQMIPKVEAYHQRKLSDKFFCIYLDATYITLRRITFDREAVYIAIGIKPNGHKEVID*
>MCELMMMG_02301 group_5192
MAGKNIKAGQEADSRYDAAGTKKKVPVLYLEGDGVVIKGTKSRLEFHRYQVCEGIVNISKKRRKRINAKEFVSLSRLDALNEAKEYLANTYDLSDTVILSNADGGAGYAKTDFDDIVGLCKRHEHFLDVFHLNKKIKERLYFAPDLQGKLISALEYKYSYDKVKTILTTAESRLIDELNTELNHDYLGRLRNYIDRHWDDIKPFKKRKLTVTKAIGCCESNHRKYTYRVKGQGKKWSKSGAEGMLRILSCIKNRELEFWLSSEFEDSEITVLTEQELKAAARDSLKKRHEVHLGIQHGALTAQVAGNSYLSKLSRNLSHINI*
>MCELMMMG_02305 group_990
MVNLKSLVLILKKENEILKKTKNFDFVAKLLGSKAPNEIRSQQGKVLFEKNKIRLQLNKAYNYKYMLTRGAS*
>MCELMMMG_02319 group_2549
MHSYYDGMVGVKIVDRPSYFEFTNPGTMRVSKESFLRGQYSSIRNTEIASLFRRIGVSETAASGGPRILNTVLQNNLNDPEINIDYEINTTRIRIFKTFAIDNQEKLTEPEKFIMSFASRNPNFSINDIVKDPQNHFGKQTTIRKYVT*
>MCELMMMG_02320 group_99
MKLKRRRNKRHHGHSGHALHKKHLGNSIEQRPKEIEDRKTPLHWEGDLVKGVRRKNQPALMTLTERTTRFEVVIKIPDYRASTCQRLLQNEIDRHPAWFKSITFDNGSEFADMTKIKGCQIYFAHPYSPWERGTNENCNGLLRQFFPKGKSMKDKSAAYVQQATDAINRKHRRILQYHTAEELFKQYISS*
>CPBNGEHC_00055 group_917
MKLIYQNMLSFLLIIVTTISIIGYSEIGYARNQAYTQNYQRMESYANSLGNLAEADSQNGTALLSNNFLNQLEYVLRGDDAHLRIFNDKNEQIYPKTKARIQLSQEVFTTLKNGQEIRIQNNHNENSPISSTKDAYTGVLVPWMNGKNLVGIVWIGSRVKHVERPILMAKRNLLRALLITVAVGLLLSFIISYYSTKRIKRLSRATQKVASGNFNVQIEHKDSDEIDQLAENFNKMVQALKQSNEEVKAQEERRDQFMADAAHEMRTPLTTINGILEGLQYDAIPEDSKPKSIALMQRETKRLIRLVNENLDYEKIRNNQIMLVKTNFNATIILHDLKSQLKQNATKANDELVVEAPDQLPIYADRDRFTQVMVNLVQNAIQFTHDGKIIISGKRIEHGTQLSVKDNGIGMSKNQTKYIFERFFKADPSRARMGTGESGLGLAIVSSLIKQHGGKVEVFSAPGKGSTFTVTFYDKGYEQFVAKN*
>CPBNGEHC_00259 group_22711
VHVDLNSIISALSALLLGYFTFKQNGKKSDMDSVENNRDYIVEQNKRLNAENKKLLSENERLRKELHNYEAKH*
>CPBNGEHC_00263 group_31662
MLDHMKFNQENYYPISSSDVTVNANGKTYREYKYQTITKTLSGNDLKAISNHTNDFFVADISALDMNRKTRFTFSNGDSFIITNYLMYTTAGRSSYLDNATKNNYQIQFYPWKNVIEAYYHNGTDDVSQLDWVKIEINVD*
>CPBNGEHC_00264 group_25581
MIEKMIFNKNDYLMFPKKVKVPKDTQISTIFTNFPNPTHSSLNADLELDVCASSNIAYLVGRGRNLPIISEGDSSTVYGPVWVRKSDCTEIFGGG*
>CPBNGEHC_00265 group_25582
MLDHMIFNKLKWWDSTNRLLIGKRITASLDTYHTVKAGFNFTAADYGNVPAKTKVENALIVAAYKFNGSAGNAPSGTYILTDQDNAKWLRLDGTENIFGGVISPLSQAFRAITRKVVAL*
>CPBNGEHC_00880 group_25483
MVNETVDLRLKLTCLVNLARPIRLINEEIKDLVSFSVSICSILFIAQDLLYFLGRHLKYNAERACVFIFDKKKPRGAGKER*
>CPBNGEHC_00945 group_3520
MKNTHKQKELWFGFSEDKVFGEIMSNPAFCKHVLQGILPEILIKKIFPPKKQEVIIDPEHRDQKDVRLDILVEDINGNLYNIEMQRSDDDDIARRMRYYASKNDQRYTLHQGYTYNNLKNVFIIFLCTFKTKQKVAIKSTYQTINVDNHADILQDGLTKIIINSNGVPDGTETETLLNLVKLMKDLPVHGDKLFDKAQKRIESMNADPEWRDTIMDFETRMLEREQVGEKKGRMEGEKKGRKEGEKKGLQQGLKTGALTLVASLKDVGCTSQQILQQLKQKYGNVFSDKQLEEFLKQS*
>CPBNGEHC_01198 group_21
MRNICAKVRVDDREKIMNEFKQIHQQTSQKEAAAVLHEFYAKWNKAYSHVIKGLREIEPDLLVFYNYPKQIRASIYSTNMIESFNNVIKRKAKPKAEFPTEQSLDVFIGIQAMSYNDRYFNRIHKGFGQVQDTLESYFD*
>CPBNGEHC_01282 group_2172
MAVQVLHEFYQNWEKAYKNVVRDLRQVEPDLLTFYNYPPAIRASIYSTNMIESFNNRLKRKTKPKTEFPTEQSLDTFIGVQAMDYNDRYFNRIHKGFGQVRDTLESYFD*
>CPBNGEHC_01469 group_9814
MKRLKFLETKRTPRYSLRKLNVGMASVLLGVTIFGINFTNHSVKAATTESVEKSNSPANSNSQQTLAAVLPTTEQTNGQQATSAKEEGQQTSASNNATANNSTEAATTLQSAPKTQGSADTDIKSSAATVDQNNTNTQKATSATEKVRQGSASNNTTANNSTEAATTSQSAPKTQGSADTDIKSLDIRSLTAISAAKLATMNLLAMNLMKASGTNTGSDRSAAVTVNPDNINTQPDKENQELANKHNLTSSDNYSSNIYQGTDGKYYKIVTIYGNDYVYHTADIQANGDDATAEDTKNNINISKEDLGNGKTRWTVVFFPNKGLQNVGSKLSGLSSAKFGIALTNDYQIVGNVDMDVISDHNQTFSTYIYKPGSNSATETTVQNPPAEVKFSFNPNTDVDQNTGLINSKTMPAYNNKYLQGPYYFTTETVK*
>CPBNGEHC_01544 group_11459
MLKIHNVKLAFGEHVVLDEISLNFQIGTIVGLVAPNGTGKSTLLNVILHNLEPQAGYVEYDHLRYRSNREIIKLHRLICAFPDQSDLFPFMSGRDHLKLYADLWKNSDKNVDNIINKLQMEKYVDRPTQTYSLGMKQRLCFAMVVAADTPVMLLDEVMNGLDPQNVQLISDYLLDLKKENKLIIMASHLLNNLQSYADRVLFLKAGKVIEDLDNQHQAKQYLKIEANAIAGTRLKDKRFTKLPDNKIIVPLDDNLGLDQLILKLTKEKIPYSVGRIDLAELFSKFYG*
>CPBNGEHC_01837 group_22714
VLDATKLKNTKVISLAGAALAIISLGFATSTTVKADNAQMQDLPKGVKAEGAKIPGRYGFRPKIMKGITKVSPFGGTSADWATSSTNTEGKSHSWDAFRLKGNDNLKGKIGVYYSNVGNDPVSGKTIDLKVTLNDWKVNAYKWDHSTDPAKKVTLENPYAAFGVDDFEIFTPGDGALAYRLDFIDHDTGKPLKLNTQMTFLDIDGNQWVGFDSSTYSKIDNVYYGDQEGKT*
>CPBNGEHC_01966 group_22715
MDAPFIFGNIVYLPTCYCVDPVYLVTRLMENTNKWSNKKGHWFEDYVIEFLKQSGYSIEKKKNTISDKSGKKEIDIILIDDDQAYAITECKIFSNPHSIKYFLYENDRMRTNLYLKHANKNFEYFENKAQYDNSYRIFLSNIIFPATNVKKWNDEIKADFIYYLDLYKLSKKLPINEMKDIENHVISKFELNREFHNKINEGNLKFLNDVRPVLILRKECKNFDEQIRLQSIPLTDNLIWNRLD*
>CPBNGEHC_02014 group_22718
MKHARYMLDSGLMGIGIGMTWFAVDLLFSSNWKNLETVKLSAVNFLFWLIVSFLIGVFFYFAGWTFNNDSWSLRTQIVVNFFVCLVAWVLFNLIINSFSYSWSLLMTTVISFIIMYTIAYGTYFFHLWHEVNQINKKLKKNGE*
>CPBNGEHC_02015 group_13223
MTALLTVDKLSKTYQATNKKAVKDISFTVDHSDIVAFLGLNGAGKTTTLKMILNLVSPDHGKVYFEGKEMTNSNLLLLKNTGVLLEGSRNMFWSLSPIENFIYWGGQRGLSRKEAEHNGLQLLKKFGLWDKKDTTITSLSRGMQQIVGICCAMIAQPKLLILDEPTLGLDLKSAQIVINILKELSADGVGVLITTHQLGFAQKVAQKILLINQGELVFSDNMKESLVRLNKWTILEFTLSQSLTAKEKEKISTYCNLTKKQADRYQLEVKCQNDLPKVLQLLGELPISQVQTKKRNLEDIFEYYTGEE*
>CPBNGEHC_02016 group_25583
MTSLKAEFWRQMWLYKRYSFSYFSDFILLIMMFIAIFLGGTLVGGGVIGTSLNALVIGYILWTLIQNTISQMGMTMTNQMQNGILEQQFLMPISARRLFLNKSIVNIIISAVQAVLALIIIMLLTDHWIKFPIVLVVPFLLALVTTTGLGYLVVSLILHFKRIGSTLAIFQYVYLGILLINFENYSLGVKCLFCLLPISPMVSWMRLAVNQHPYSLGFYLAASLFNAVLWLIIGLIMFEITNRNVRKNGSLALY*
>CPBNGEHC_02073 group_16569
MNKYDLYPGMITTPAELSKIFTWRFRYDVLGMQPLDSNSFYVRVKQLNDQSIDIKANQKIKYAGEGKWLVVVERS*
>CPBNGEHC_02074 group_10804
MNLKNKKVIQDLLNDKIDIQEIEDRLFVIAFLSMADNLELDGQRLSSKQKLELNSYLAGEALGLMGNSPEVLSNRIYDPDYLAKMGKLIEKAFVDYMNMSGVHDE*
>CPBNGEHC_02079 group_2546
MHSYYDGMVGVKIVDRPSYFEFTNPGTMRVSKESFLRGQYSSIRNTEIASLFRRIGVSETAASGGPRILNTVLQNNLNDPEINIDYEINTTRIRIFKTFAIDNQEKLTEPEKFIMSFASRNPNFSINDIVKDPQNHFGKQTTIRKYVNSLVEKHLLSNEKIGKKYIYNLQKNNDYLNRVKHLKHLEDNLLK*
>CPBNGEHC_02162 group_18619
MSYKDDMMIFALNSNVPLAQKIADRVGVPLSKSSVERFSDGEIQINIDETVRGKDVYLVQSTSKPVNDNLMELLIMIDAVRRASARTINIVMPYYGYARQDRKTRAREPITAKLVADMLQAAVADRILSLDLHAPQIQGFFDIPVDNLMGAPLLADYFLRNGLEKDAVVVSPDHGGVTRARKLAEFLGCPIAIVDKRRPKANVAEVMNIIGNVKGKRAIIIDDMIDTAGTITLAAQALIDAGATEVYASATHAVLSGPAIKRLNDSPIKNLVLTDSINQPAEKKLDKMLLVSVGPLMGDAIKCIQNHEALSPLFNTRYEADKNK*
>CPBNGEHC_02164 group_31663
MLQKQCSEHWNDIFKMITIDNGSEFADLANLEEVSKTLIYYAHPYTSCDKGTVERHNGLIRGFIPKGDCINNYSLQQIIDIETWCNSLPRKILTYHTPDEIFERELDHTYQAA*
>CPBNGEHC_02170 group_155
MLHWIWVLIVGGVIGLIAGALTGHGKSMNWIANILAGLVGSSLGQALLGEWGPKVADMAIVPSILGAVILVIVVAFIMNKIRPATD*
>CPBNGEHC_02177 group_17455
MSLKEVLNSNRPAESRQLACALTFCGGFIDAYTYIQRGHTLSAGQTGNVIFFSSALADHNVPGMINRASTFIAFSLGLLLVGLFHKYVKSHYWRVFCLFPILAICIVVGFLPKSVPNYYIVPAIAFGLAIQNASFSKIEGMGYNNAFTTGNLKKSVVAWSAFFLVKTKVNIQLPLII*
>CPBNGEHC_02178 group_17465
MMLTIAFAVGAIISALLQKLLVLKTIWIAVIFLTTINLVYIIALRRNKKIDFSK*
>CPBNGEHC_02182 group_5195
MAGKNIKAGQEADSRYDAAGTKKKVPVLYLEGDGVVIKGTKSRLEFHRYQVCEGIVNISKKRRKRINAKEFVSLSRLDALNEAKEYLANTYDLSDTVILSNADGGAGYAKTDFDDIVGLCKRHEHFLDVFHLNKKIKERLYFAPDLQGKLISALEYKYSYDKVKTILTTAESRLIDELNTELNHDYLGRLRNYIDRHWDDIKPFKKRKLTVTKAIGCCESNHRKYTYRVKGQGKKWSKSGAEGMLRILSCIKNRELEFWLSSEFEDSEITVLTEQELKAAARDSLKKRHEVHLGIQHGALTAQVAGNSYLSKLSRNLSHINI*
>CPBNGEHC_02189 group_17144
MNKLNFELLHIFDVVSRFASFSQASNYLYLDQSTVSKKIRQLEAIVNKKLFIRNTNGIVLTAAGLAFKNKSDKILQDLKEIIALKPTITTLRVGVFDNISAYLMPDIFAENFNLFNEGKLDAIVINSDFFTQIQGSAIETQITNESFAILFRKNNALIASQNSISLNDLKNKNRKSK*
>CPBNGEHC_02197 group_685
LNYLKLNRFSHHLQVSFARLNVICRSLYKLCAPDELKHRKNVDQVKISDSSILAMLIWQTEIGIESQRRFCKFFVGLSHSRFNRRARMLLPLMRCIRQDWNQEVKTAGEFLIIDSFPVCQPIRNYRVKIFRGIADIG*
>CPBNGEHC_02201 group_3638
MGYELWTPYRKNMTGAKKHNDHQLMAIRRTIESDFSLLTYYNAENNRARSLIGFQSRLEIAILAYNLAYCLERFN*
>CPBNGEHC_02202 group_683
MINAHPINHYLLGDEGYLGKDLAAELKGMGYVLWTPYRKNMKGAKKHNNHQLMAIRRTIESDFSLLSYYNAENNRARSLAGFQQRLEIAILAYNMAYCLERFN*
>CJCDDMIF_00349 group_7083
MSNLTVSKRSLGADVASYQSENVSYAGIKFALIKLTQGTGYINPKAKAQIKSSLAHDLLTGGYFYATHSNSVSKARAEAKYAVEKAKAYGIPLGSYLADDWEQGSGNDVNGSVGSNTDAVIAAMQVIKEAGYKPLVYAGAYVLRNRLNTARIIKSFGTCLWVASYKVMGRQDSPDFNYFPSMDGVAIWQFTDNYKGYNVDGNISLIDLKASSGSSQSKSTKTTVESLSQHPVVKWNIGAVAVVSNSKGAYVYTSSKLDKRESDKLKPQGSMWQVFGLENGAVKVGKNQYFDGRAVYVKTNPIAYNDAKHGVAKIVMPHTHALDAPKADAGKVYGLELNSKVEIQGRVGRFLRIKEKHNGKTVYVTGNRAYIVL*
>CJCDDMIF_01387 group_5558
VLLVGAGASVVTNENGNINSNYGKTMQDISWNIFNQLYGTNNLEEYLDEKDAKIFLPKDQQEKFEKVNFDDESTWFSFPLEEYISNLNLYIQDAEMSGKKVRNPSLSQAKKLKRFILLSILDSVDYNFDSTSKMPFKHDKVILKLLNLIHSDSSKLMVATTNYDLAIEKSLEKDNFTIFDGFEFGNNKEFNDDMYEWVLSKEVNNINTKQVIYKKHVIDLLKIHGSINWIEKENKVTKSTVEEVKSTIRDNSNHVKMIFPSSNKYAQSYEEPYFDLMSRFQNKLHQPNTLLVTSGFSFGDNHISRMIINAIKHNSSLDCLITDYNIHNFDKKTEQEDVNDNWSDLDDLRDRGYNIAFLKATMCSYNYDLSYYVG*
>CJCDDMIF_01388 group_5559
MQLYRDKEIDIELSLPDKYNKQDKKKALSKFYRDKINPDDDNDHDFVFLEKQLHK*
>CJCDDMIF_01587 group_17837
MKDIIDEQVKNYMNEVEAECGTKDERLYTIFNKTFLDTLQNALKVDENKNIFVLTGDIPAMWQRDSSAQLRPYLLLAKTDDNIKDIITRVVKRQFFNMNLDPYANAFNMTANNQGHQTDKAKMGPWIWERKYELDSLCYPVQLAYLLYKNTGETAQFDANFVSGIKKMLATIKTEQHHENSNYTFERDCDVPTDTLKNKGKGTPVAYTGMNWSGFRPSDDACTYGYWIPSNMFAVVVLNYIQEIFSSILDDSDIVAKAKTLQNEINEGIQRYGIVEHNGKKQYAYEVDGRGNYVLMDDSNVPSLMSAPYIGYVKPTDDIYQNTRRFILSPDNPYFYIGEYWSGQGSPHTPKGNIWPIGMALVGLTQETKAEKQNLLYLMANTTNGSNMIHESFNPNDPSDFTRPWFSWANMMFCELLLSYLGHDVTL*
>CJCDDMIF_01589 group_31
MNDFTKDFAQALFNPDKINDLLRKELQQAVNNLLEAELTAFLGYDPYARNGWNTGNSRNGAYFRKVDTQFGPIEVQVPRDRNGQFHQHTLPDYKQHSDILESMIIKLYSKGVTTREIADLIEKMYGSHYSPAQVSNISKQMLPKVEAYHKRKLSDKFFCVYLDATYLPLRRETFEREAVYIAIGIKPNGHKEVIDYCIAPSENIEVWTEMLQNMKSRGLMEIESDLLVFYNYPKQIRASIYSTSMIKSFNNVIKRKAKPKAEFPTEQSLDAFIGIQAMSYNDRYFNRIHKGFGQVQDTLESYFD*
>CJCDDMIF_02084 group_16575
MNKYDLYPGMITTPAELSKIFTWRFRYDVLGMQPLDSNSFYVRVKQLNDQSIDIKANQKIKYAGEGKWLVVVERS*
>CJCDDMIF_02134 group_11489
LYVLYALFGSFSEYLFKYALNSITAGNFNTYVYWQIMQFVLALFTSLLLPITTVVFTRQTQNYLHKIRQEIMHHYYYEKSDEKVSSMQNRLTANLKILSDDYATPWITILSGVLEIVIAIVLLASMNWILILVTAILAVITLFAPKIMEKKTSAATDKVNKKNEKLLNTIAHWLGGLQELRRYSAYSRLVKQIHRSSSDYVDASKGSAKLRSVSYLINAFSNSIAQIGMSFIAGIIFLLNMISFGDFAVASGFAFTIFSAIWNITQSLTQVKSTKALREQITDLRKQVPDENKDKVSAYGLKVSGLSVKYDQGETIFYPDFTIKKGQKVLLTGDSGTGKSTLFNVLLGKLKPESGTVTYLDENETIIPEGKARIGNMPQNPVVFPATIKENITMFNENLQDKLQDVVQAVQLQSDLAKMPDGVNTTIDLKSENLSGGQRQKVVLARTEIHEQSFVLMDEVTSAIDQKATEKIIDELLKTDQTILMIAHNFTPELKAKFDQEIKLKSKKGDKVR*
>CJCDDMIF_02139 group_166
MFKEINLRNHSSLHKLFYSLQINTGHFKPGHLLSENQTRIKLNMSRTPIREAIKQLENEGLLVRQGQKKSLAILH*
>CJCDDMIF_02184 group_17470
MMLTIAFAVGAIISALLQKLLVLKTIWIAVIFLTTINLVYIIALRRNKKIDFSK*
>CJCDDMIF_02193 group_697
LNYLKLNRFSHHLQVSFARLNVICRSLYKLCAPDELKHRKNVDQVKISDSSILAMLIWQTEIGIESQRRFCKFFVGLSHSRFNRRARMLLPLMRCIRQDWNQEVKTAGEFLIIDSFPVCQPIRNYRVKIFRGIADIG*
>CJCDDMIF_02203 group_12467
MKAAVFVEPGKVEVREVPKPKIDGENQAIIRVIRASVCGSDLWWFRGIADRESGSLIGHEAIGVVEEVSDEVTNIKPNDFVLVPFTHETVKSFV*
>LLMMLOFP_01223 group_11373
LGRVSPFFKITNDVLTKRGVELPLAGQATTTLDNRLEKGEETQMRLFGPQMKGFAKKGTINKWLVDNCFGDYYTRKGLDDNDCEMITFCYIAAQGGCEPQLMAHAQANIKLGNDKEFLMKVIEQNVPFIGYPRSLNAVSVVNKADEAVNGKN*
>LLMMLOFP_01477 group_9538
MVLPVVAIVGQPNVGKSTLFNRIINQRLAIVEDKPGVTRDRNYAQAEWMGHKFDLIDTGGITWEGGKIEEEIRAQAEIAIEEADVIVMLTNVVNHVTDLDERIAHLLYRTKKPVILAVNKADNPEQRSDIYDFYSLGLGDPIPVSSSHGTGIGDLLDQIVNDFPDDKDTEADDVISFSVIGRPNVGKSSIVNKLLGEDRVIVANEEGTTRDAVDTPFTHDGVKFKVVDTAGIRRRGKVYEKTEKYSVMRAMSAIERSDVVLLVLDASTGIREQDKHVAGYAHEAGRGIIIVVNKWDLPKKNSTSAKEFEREIRDEFQYLDYAPILFVSAKTGQRLDQIPNMVKEVYDNQNQRIQSSVLNDLLLEASKLVPTPMVKGKRLRVYYMTQVSTNPPTFVVFVNDPELMHFSYERFLINQLRQNFDFTGTPIKILPRKRK*
>LLMMLOFP_02072 luxA
MNIELGISSFGETTPLETTGKAISHDQRIRDLLEEIILADKLNIDAFAIGEHHRKDFAVSAPEIILAAAASKTKQIHLSSATTNLPTINPIRVYEQYATMDAIASGRVEIMAGRGSFTEAFDLFGYDLENYDELFIEKLEMLLKMNKEEILDWPKGKFTPRVDHKGIYPRTKKPIPISVATGGSIESTIRTAELGLPIVYAIIGGNPLHFKPLIKLYRRVAEKVGNDLTKMPIAAHSWGWLNHDKDKAIKDYFYPTKLLVDQISTERPQWTGMTYEQYLEAVGENGAIFVGDSETVANKIIKVMEELGLTRFYLHLPIASMPHEDVMNAIRIYGEEVVPKVKTYFQKKTEQDRLKLKWKN*
>LLMMLOFP_02177 group_17469
MMLTIAFAVGAIISALLQKLLVLKTIWIAVIFLTTINLVYIIALRRNKKIDFSK*
>LLMMLOFP_02190 group_688
LNYLKLNRFSHHLQVSFARLNVICRSLYKLCAPDELKHRKNVDQVKISDSSILAMLIWQTEIGIESQRRFCKFFVGLSHSRFNRRARMLLPLMRCIRQDWNQEVKTAGEFLIIDSFPVCQPIRNYRVKIFRGIADIG*
>FHMCIBAN_01080 fabH_2
LKDVKIIATGFAVPEHVVTNDDLSKILDTSDEWIVKRTGIKRRHISQNENTSDLATRVAKTLLSQSNVRTQDIDLIVVATMTPDNMTPATAAIVQGRIAAEKAVCFDISAACSGFSYAISLARSMMLTNNWRHAIVIGAEVLSKLLDWTDRSTAVLFGDGAGGVLLSQSNATHLLGQSLKTYGNKGDQLIAGHLDVSYDILKNKKSYQPLP*
>FHMCIBAN_01880 group_17821
LVFLITDTPKFPNNTENDLKVRSCVKPFSNLMDKHKDSMIMILGSGFSQNIANYMSEYLNLYGFRCTANSHLELLRKNKDALIIVISNSGETKRLAELCIHAKQNNRDILSFVGDRNSTIAKNSSLVISSDTFTPSSFDSHYPQLFFGLTLIYFELLMSYFLSK*
>FHMCIBAN_02202 group_684
VHDAKETTELMINAHPINHYLLGDEGYLGKDLTAELKGMGYVLWTPYRRNMKGAKKHNDHQLMAIRRTIESDFSLLSWFSAAARNSHFSL*
>JBKJNJCO_01412 group_1129
LISSVSNALVGYVAIAAGMTGSATAADMTAHDISTFNMMALYIPLALAVLSIVVFLTKVTLSEKKHAEVVEELKDQLAEGKIEKNESNTQVRPQDQTIYAPADGKLMKMAEVIDEDGKPFPGKGFAIKPDSGNIYAPFDGVVRFTFGTKHAFEIVSNNGLQVVVHVGLGTVNLRGEGFETYYDDGQKVKKGDLLLEFDRNLALKNGYQDTVVTFYTQPGRIVKSSEIEAGKIVEHGEKVLDVQFK*
>JBKJNJCO_02083 group_16573
MNKYDLYPGMITTPAELSKIFTWRFRYDVLGMQPLDSNSFYVRVKQLNDQSIDIKANQKIKYAGEGKWLVVVERS*
>BGMNCDFB_00109 group_19599
LIVTSNPHMWFVCTNDKGKTQTVYNNEHYKHNYPFTFEVNFADSSTPQQNTVTLYNMTKEHANFYHKKFYCYVAFNWGPDKKILAEGFIEKIGIPNHDGTTDTFTITFTEGTNYSNVAARKLKVTKEKKVNKYVTKWVKQPDKTVTRYHHYTETKEYKRGPKKGQKYTVRHRTPYKETIKGKWRKKRIKTRATKVVKVNKTFRKGTDYKTLIKGIASQSGIVISKIDLAKNPTLKKSFTAKGKPLTLLKQVVKKTGSIMTYIQGKLEIINPKSTKRTWYGIDDQDLLQPPSYNESSDDSSGKGTWEIMVPLVPDITTNVGIHMESKYLKGYFYVKAGQHTFDMDKAQTQCSLGKI*
>BGMNCDFB_00213 group_25701
MIESILFNSEKYRKYGYTSITKTLNNPDHRFKLVDSVDVLDMNRYTVVTFSNGDSYRAKNYVLYNHVDEPSTFFNPTTQGNYLQVGSETTAYGTGPGIEAYYHGAYEDDDHGMHETPITVDWVKIEINVD*
>BGMNCDFB_00333 group_5178
MAGKNIKAGQEADSRYDAAGTKKKVPVLYLEGDGVVIKGTKSRLEFHRYQVCEGIVNISKKRRKRINAKEFVSLSRLDALNEAKEYLANTYDLSDTVILSNADGGAGYAKTDFDDIVGLCKRHEHFLDVFHLNKKIKERLYFAPDLQGKLISALEYKYSYDKVKTILTTAESRLIDELNTELNHDYLGRLRNYIDRHWDDIKPFKKRKLTVTKAIGCCESNHRKYTYRVKGQGKKWSKSGAEGMLRILSCIKNRELEFWLSSEFEDSEITVLTEQELKAAARDSLKKRHEVHLGIQHGALTAQVAGNSYLSKLSRNLSHINI*
>BGMNCDFB_00343 group_8738
MNDEAYVVPTTNAYSIQAVNSKITGFSLKPSDANSLWYKVGYAK*
>BGMNCDFB_00344 group_8741
MGFKVGKWENGKNVMNPKAKMNNKSLRQAMAYAMNIDAVTKRYTQGLSFRIPTLIPEQFGQYFDKNVKGYSYNLKKANQLLDKAGYKKKGTYRVQPNGKPLTIHLAAMTGSSTQEPIIRNYIQQWKKIGLNVKLTGGRLIEFNSFYDKVQNDSKDVDVFMAAWSLSSEPSPNDLYNEKAPFNFTRFVTKKNSQLLEEMDSQKAFNTKYRVDKFHEWQKT*
>BGMNCDFB_00345 group_8732
MKLSRVLGSVGVVSAAALALVACGKSSNNNAGAKDAKKFKETTPVKAVKKGGTLSYAEETDTPFTGIFNNELSTSAIDTDVAQFGNESLFDTDDSYKINSKGPATFKLDRKTKTITIEVKKGVKWSDGKQVTAKDVEYEYEVMANKGTKSQRYTASLQNIVGVTEYHDGKAKTISGIDMPDGANGRKVVIHFKEMKPGMLQSGNGYFLETASPYHQLKRIPFNKLESSDAVRKNPLFFGPYKISKIVRGHGYLTNTTGEVSQILIKLLFQ*
>BGMNCDFB_00633 group_8203
MLKKLNCGPYIVTMDRGYTGFNMIENCNRLPNCYYVIRTKTGYGAFKEVAELPNQECDKDIACWVTTSNYYYETHKATENVHLVNHHYRQYIKYRSKNTKDGSWDFGELCTIKFRACKFRINDPKSGKEEWEVVLTNLNRADYPLKRIKEIYHLRWGIETSFKKLKYALGSVQFHSKQDRFIEMEIYAHMIMFNAVSQIDAQAYVPQKNCKYQYAINFKQSCFVIQAMYIISSSTEIFKKILIQISHYTIPIRPGRKDKRNLKPKSAVYYLYRVA*
>BGMNCDFB_00782 group_5737
MTEKYILAIDEGTTSTRAIIFDHDGREVASAQKEFHQYFPEPGWVEHDANKIWMAVQTTIANAFINSGIWPNQIAAIGITNQRETTVVWDKDTGEPIYHAIVWQSRQTTELAEKLKKEGYSDEIRQKTGLIIDPYFSATKIRWILDHVPGAQEKAEQGKLLFGTIDSWLVWKLTDGAKHVTDYTNASRTMLFNIHTLKWDDDILHLLNIPKKMLPEVRSNSEIYGETASYMFFGGQVPIAGMAGDQQAALFGQLALKPGMVKNTYGTGAFIVMNTGDKPTDSNNNLLTTIGYGINGKITYALEGSIFVAGSAIQWLRDSMKLIKHAPDSEQAALESTSENEVYVVPAFTGLGAPYWDAETRGSIFGVTRGTTDKDIIKATLQSLAYQTRDVVDTMQQDSGIEIPALRVDGGASNNNYLMQFQADILGIEIERAKTLETTSMGAAFLAGLAVGYWKNIDELKHTFTIGQAFEPKMSAVEREKLYSGWQRAIRAARLFAHD*
>BGMNCDFB_00916 group_4389
MQVGIDQIGLFTPDKYVDMVDLANARKQDPNKFLVGIGQREMSVADITQDAVSMGINATLKFIDKIDKNKVGLLIFGTESSIDQSKSASLFVKTALKLKPEVRTFEVKEACFGLTASLMMARDFVRVHPEQTAIVIGSDIARYGVNTAGEVTQGAGSVAMLIKADPSILALNNGHSAYSEDINDFWRPNYSRTALVDGKYSTQVYLDFFKKTFTDYKKQKGLKTSDFDAITYHLPFTKMGLKANNIAIEGQDQATMIKLERSFAAAKQLSSRVGNIYTASLYMSLLSLLENGELPAGSLIGLFSYGSGAMAEFYSGKLVEGYEKQVDPTADQAMLDRRKKLTVKQYEDVFNTALLDPEDGLELTSDDEVGTWYFAGTKDHIRQYRVKE*
>BGMNCDFB_00945 group_698
MINAHPINHYLLGDEGYLGKDLAAELKGMGYVLWTPYRKNMKGAKKHNNHQLMAIRRTIESDFSLLSYYNAENNRARSLAGFQQRLEIAILAYNMAYCLERFN*
>BGMNCDFB_01095 group_158
MLHWIWVLIVGGVIGLIAGALTGHGKSMNWIANILAGLVGSSLGQALLGEWGPKVADMAIVPSILGAVILVIVVAFIMNKIRPATD*
>BGMNCDFB_01101 group_4062
LKNINNNQNLNFTQVKDILAQQAITIAAKEQLSSVQPSSNLHKVEQLLNETEEAVKILKLRQHIPFASSEDIEHLITKAEKGLILTPDDLEKVAEFLRVNRLLQRFLARHEQLAPLLNAYVQDMTLL*
>BGMNCDFB_01166 group_17499
MHMMGPPYLGGNHDFHFNNFIIKNKTGVDGLESKDLKDPKAQIPIIYDTLGDRKFNSEANSKGVFSSDNFNQAMEFKSQGDASNVFIDRSQYSSYVISFTTQHTDSHEVELFSGPKNQQFSGISANIYSYQNGHYNMFSRLYGEQRALDAAGAVVKAKDMIPGWVDANIATAKIHTDYLNNAQIYALRYKIQNNVTDSNALNNIITEGNSLNDAMKKLGNSIGQYDSDGSFADHKEDTTKESDRYKYANPDKKAAYDNATEVTKALINKDTGAYADQATVEKLTEAENKAWNELKVVLANKITPTVPATKEPVADTSHLTKDEQDKVQKNVEDANKGNFPEGTTVTVGSDGTATVTYPDQSTDTIKGSDLVRPTEDKDNYDPHGPKNPDDRVPVKDQDHLTDGEKNDVKDEIGKENPDLPKGTEVDVDDKGNATIKYPDGSKDTIPGDQLVQGQKGDTTDAGNITPTVPGDKVTVKDPSHLTDDEKNQVKNNVDNVNKDKFPAGTGITVGDDGTTTVTYPDGTKDTIPGDQLVQGQKGDTTDAGNITPTIPGGKVTVKDPSHLTDDEKNQVKNNVDNANKDKFPAGTEVTVGDDGTTTVTYPDGSKDVIAGTDLVIAAKSEDVPGSKHHSHKNGSNSSQVDGVKGASTANGSIANAGNNLGVKGERDNAIGNNKATSLKTLPQTGTKDTSILGVLGMLLASLGLFVFKKKRDEK*
>BGMNCDFB_01190 group_41
MFHQHTLPDYKQHSNVLESMIIKLYSKGVTTREIADLIEKMYGSHYSPAQVSNISKQMIPKVEAYHQRKLSDKFFCVYLDATYIPLRRETFEREAVYIAIGIKPNGHKEVIDYRIAPSENVENWTEMFQDMKSRGLEQV*
>BGMNCDFB_01255 group_1375
MAEKEHYVRTKPHVNIGTIGHVDHGKTTLTAAITTVLADKGLAKAEDYSQIDAAPEEKERGITINTAHVEYETENRHYAHMDAPGHADYIKNMITGAAQMDGAILVVAATDGPMPQTREHILLARQVGVNYIVVFLNKCDLVDDPELIDLVEMEVRDLLTEYDYPGDDIPVVRGSALKALQGDKEAQEQILKLMDVVDEYIPTPERQTDKPFLMPVEDVFTITGRGTVASGRIDRGTVKVGDEVEIVGLVDKVLKSVVTGLEMFHKTLDLGEAGDNVGVLLRGIDRDQVVRGQVLAAPGSIQTHKEFKGQVYILKKEEGGRHTPFFSDYRPQFYFHTTDITGEIELPEGTEMVMPGDNTEFTVKLIKPAAIEKGTKFTIREGGRTVGAGQVTEILD*
>BGMNCDFB_01297 group_17394
MRRLKTAVLSDFLNDLPLGAFITYAYWYAYQQTHNQGIVSMLGTIAMVALLLAIFGGYIADKHSKIKLMRFLILMRFIFIALGTLFLVFKPEMSVAVVCFVVIASSVINIIYNPLTEAFAPALIDDDKELIKANSWVSLANNIATIVSSGVATIFVTINQPLISLIILLVSVMISYILLGFIKPDSAPAHAGKIKVKEILDNFIDGIKLVGHNKLIMLMIPIALIVNFCFYVIWLLMPKFAITVFNQYWFVYNGIDIAYTVGGIIGALIFSKIRDNIDSAMVCPACLSLQAVCLAVVGISSLLTRSLVSAIICIACWLAYGIFNSIFSIVYFSVVQMSSSKDNTGLMIGAVMTIFSIINPIATAMSDPLGNMVKLPLLTFILGLIMVLVSVLTFMPIYQRIFKKYDTLYSK*
>BGMNCDFB_01298 group_22837
MTPYTQSEVVDLLNLDKKKLVKYDKLWSQLCLQNQNDDGAHNIIERTSPILNLNNEFDLHLPYSTTNLKSCRKFSNKKINITDFTRLLSNSFLGNEEGHRIYGSAGALYPV*
>BGMNCDFB_01366 group_2166
MAVQVLHEFYQNWEKAYKNVVRDLRQVEPDLLTFYNYPPAIRASIYSTNMIESFNNRLKRKTKPKTEFPTEQSLDTFIGVQAMDYNDRYFNRIHKGFGQVRDTLESYFD*
>BGMNCDFB_01397 group_7733
MHSIAGSVPGVKPTFARFNGTNTSGNDSSNKDVKVKANNALQKFIKPQVGKGFWQIIQKIHDKYGDKGVLLNGFAIGEGAPARAKALAKALKRLDPRATRNGIAAILGNWFFESGGLNPGISNSAGAIGLGQWLDRGPALRAYARRHGKSWKDPATQLNFAMYGDSANTSIFKRILEGHGSISSLAAAFSREWERGGYDSQHVQGANTVRKILGYANGGIVTNPQIDVVGEGNGPETIVPWDITKRARAYRLIDRTLKHFKQQDAPTSQGEDSKLLLEILKVMTSIEKKLDSEITETRRLGEQPINVSGDFNVDGRKFARYLRTYLREFDRQTVVRGRYNLSDR*
>BGMNCDFB_01683 group_8317
MLKRLLDYNDGEEMDIVVLIRNSQLRHNKKNKLFLAMQFSDGSGEIRGNYWDANNQDAATFSTGTIVELNGKREEYQGRPQIRIYSLRVVGPQEGYELDQFIKSAPEPVNEMEAEINKFVMQIDNPTWTKIVKYLLQKWHDRFYDHPAGKSNHHAVRGGLAFHTLSMLKDAKGLADNYEQVNRSLLYAGCILHDMGKVLELSGSAATQYTTEGNLVGHLVLIDEQIMLAAQDMKMNLESEDLLLLRHMVLSHHGRFEYGSPKLPALLEAELLHRIDDLDAAIYAVTNALQHTPKGEFTEPLLSQDGKRYYRPMHDSALDNAKHLE*
>BGMNCDFB_01684 group_31976
MDIAEITKMIEAVKQIIEKNDYIDLPLFQETVKSFV*
>BGMNCDFB_01720 group_3551
MKKEKEDNLIAQNKKARHDYFIKETLEAGIALTGTEIKSVRARRINLRDGYVQIVNGQAWLENVHISEYKQGNRYNHEPLRSRRLLLHKKEIARLAKAQSERGIAIIPLKVYLKHGFAKVLIGVGQGKKEYDKRQTIKERDQKRDIRRKYGV*
>BGMNCDFB_01802 group_7968
MTIGQALRKIRQNLDLTQKEMAANIVTRPFYAKVEAGKSRISADKLAAILFEHDVDITYFYQLLRATYTSKQKKIESDLNNKMEQAFNVGKIDEIESCYQEILSQSHSKILKLRAMISVAYLKNKLNQIDPKIKKDLFIEFNEGQNWMTNPELLRLFTNTMPLWEQDTLAFFINRLLNEMKSNKNISELEQERYLRVFENYLAVCYNRKLSKKSLQLMHVPKIIDYIMESKPTIHFLLYKIAALYLKNLFLNNKEKLSNLLCK*
>BGMNCDFB_01803 group_848
MTMLDKAFAKETALNNCIFHTDQGCQYQSPRYQRALKLHGITQSMSRKGNSMDDGLMENFFGLLKTEMFYDQEYKYHNLQELTQAIEEYIEYYNNERIKSRLKGLTPKEYRSQASINPIF*
>BGMNCDFB_01898 group_1718
MKYLQNVFQGRSFLDCKDYTPAEISYLIDFALHLKELKKEHIPHEYLKGKNIALLFEKASTRTRSAFVVACNDLGAHPEYLGASEIHLGKKESVKDTAKVLGSMYDGIEYRGFAQEDVEELAKYSGVPVWKWVMAAIMLPTVF*
>BGMNCDFB_01967 group_26793
MEEVFNDGIYECIVVATTVEKYKVTSKVTIILQIRDDIDAVELKKLIEFMLDIG*
>BGMNCDFB_01985 group_5936
MLKEEFNQQNVTKFNTPKTFVKRDGSKYPFAIFKLNMVLHNLDLDNVAPAVIEKIVAKLDAADEVNAQDVAVAFRDSLNELGYLDEAKAYVQYRKHDEEEWIKQTDTRARLKRMVNGDPTIVNENANKDSEVFSTQRDLTAGTVGKTVGLTMMPEHIAKAHLRGDIHWHDLDYTPLSPMTNCCLIDFKDMLTNGFKIGNAYMTSPNSINVATHQVTQIITNVASSQYGGCSFDRADEVLAPFAEKNYQKHLKDAGKFIDDPEKLEEYAKSQTKKDIYDAMQGLEYEINTMFSSQGQTPFTTLGFGLGTSWIEKEIQKDILRIRIKGLGRERRTAIFPKLVFTIKKGLNLHPGDPNYDVKQLAIQCSTKRMYPDVLMYDTIKKITGSFKVPMGCRSFLQGWKDENGKEVNSGRMNLGVVTVNLPRIAMESHGDKKLFWEIFDTRMRTCHQALAFKGRRAIQAKPENAPIMYQYGVFGKRLKPGDDVNELFKNGRATISLGYIGLYEVGTVFYGPDWEHNEEAHDFTIEIVKKMHDLCAKWEKEDPYHWHYSLYSTPSESLTDRFCRLDTAKFGKVKDITDKEYYTNSFHYDVRKHPTPFEKLTFEAPYPYYAAGGFIHYCEYPNLKQNPAALEAVWDWAYDKVGYLGTNTPIDKCYKCGFAGEFKSTAKGFECPKCGNHDPATCDCVKRTCGYLGNPLKRPMVHGRHEEIVHRVKHMDFGMEDSLATEEEVKKGEY*
>BGMNCDFB_02002 group_9786
MSENSNQFLDALKQMQGVEVGDIVDVEVLDIEDGQIDVGVENAGVEGVITRREYTSDRNADLRDLVKPGDKFKALVLRRAGGDKENGEFFFSVTRLKEREAYDKLQKDFEDGNAVEGTVTSSVRGGLIVDVGTRGFLPASLISNRYVSDLKPYIGKTMKLKITEIDPNKNRLILSHKDLVEEEREEAFDKVASQLVVGDVVEGKVSRLTNFGAFIDVGGVDGLVHISEISYKHVDKPSDVLKVGQDVKVKVIGIDNDRHRISLSIKQTEPSPFEQATADLNEGDIFEGEVKSLTNFGAFVEVADGIQGLVHVSEISNKHVDKPSDVLKVGQSVKVKVLNIDPSDRRISLSIKAADSNASSENHNSRPRRSRNENSVNKKYMSDNDNGFALGDIIGDQLKDRK*
>BGMNCDFB_02007 group_8122
MLTFTKKQIKAANSASIVEYARSAGIDLRQTGSDEFKGVEHDSLVITPSKNSFYWNSRQVHGKGALSFSTLYELSGSNLNEKEKFLKAMDKVLTSGVGDGKVYQVQKESFKFDKNQIDSENKINRVWGYLHNQRGISSQTIDQLHRDKVLAQDKLGNALFLWLDPQDRRQVKGVSKQGTKINHQKYGRRGTLKMIEKNSTKGYGFSFDSPGMNGKTPENIRFFESPIDAISFFDLSKVKVKGGMKNTRFVSMDGLKKEVFDSYITQTAAQLQKEGRILKSVGLGVDNDEAGKRFVKDIQSKFPKVKYCKPSEKLGKDWNDTLKAFRKMQQGKQKSKHTTRTLPGQEFEKRSAYLRRDQGLER*
>BGMNCDFB_02021 group_2050
MVFQSYALFPHMTVFNNVAFGLKMKKMSKSDIQKRVDQILKITGLSKLASRYPKELSGGQQQRVSLARALVVNPQLLLMDEPLSNLDAKLRIKMRSEIRELQQKLKMTVLFVTHDQRECFAISDKVLIMKDGKIDQYDTPENIFHHPSSEYVARFIGYDNFINVDEIINDRQIKSKDLVFLTDENNIQAKVLTIRPENILINSEENPSNNLIDGTITSLEYLGQSFKYKVSTSLGDFTVEESRKSMRSSGDKVQLYLPSKHLHPLSR*
>BGMNCDFB_02022 dasC
LAILEVKDLAKSYNGKTKVLKDISFSVKNGDLVSILGPSGCGKTTTLRIIAGLIPATDGQVLVDGEDVGKVPVYKRNF*
>BGMNCDFB_02023 group_2052
LFVAIIASLSALIIGIPAVYALTRFNIVHKSWFHSFFLSPTLIPEIVIGFALYQAAVVTLRLPVMPSLIIGHFLLCLPYVIRLVTASMLLMDKNIEEAAWVCGCSPQKGFFLIVLPNIKASIVAAFMMCFINSFNNIPISLFMNGPSITMLPPAILNYLQNNYDPTVSAISVVLMIFTALIMLLTEKLVGLNKLTDRNN*
>BGMNCDFB_02094 group_4149
LSIPVKVGRQDKDGAKIDARIICVRNRANRKEWLAIICTDMSLSEDEVIRNYGKRWDIEVFFKTCKSYLKLSTEYHGLSYDALTAHVAIVFTRYMLMSVAKRDDEDERTLGELFYCMIDELADITFSHSLQLITKAMVASVEKVFHASEAQIAEFTADFINRLPKYMQKLLKKTSKNSIEAQS*
>BGMNCDFB_02182 group_5453
MFKTKKTQFAIRKLAQGASAVLLCFGILGGASAPIVPAATTDDPTKTVTESTINSENTSFNIETTTNASDKFASISKNGGGTTVVPNSAEPVSPDQSITENDNQQEKTTVENSTEISEPVKDINKFDNDANVDKDETITVKKPTINVDTEKVEQGDETEKSKLEEIKKYIEDVAAKHPLGIAGIFHLFGNEIDGSAHIAGNVATDKLSAGNFGTIQDATSNLTTCDIHYIGSIDHLNQIDGENKLVIFGPDVEYKSYENGSSIQVKINGNWQKVGIPYNKTIRADQILDIQGELDKLSDKSDEWAKQTQTEGVIADFKEGK*
>BGMNCDFB_02208 group_1561
MSTRSNVSILNPNGSVTTQYFHMDGGLTFTGQNLLDNYRTLDDAKKLIETGNYNDNHIPENPTAATKLMDEYNSNGQRIDDPVRKQYHDLSAMINDISKNDGKYLNSDVEYHYLFSPSAEGNYQWHTINRNGIKPLTQKVIDSEKESGTLADVDWNKSSFTSDWAAPLTDKEISSLNDDISLQS*
>BGMNCDFB_02242 group_5600
MNSDTIFFVKKDTHINSNINEWILSKGIIHKSTLTISKNESSTLFVSLFKQLIQNQEIKVSEDDEEYSDLKKLVQLGFLGIRNKNKKVALIVEESAKNFFENYLKDENICVSSLDEFITQDTLNILIEEKNNTKLNKIVQNYKNKYKDVDLIFVCSLYYENYLKGINKLTKLISIPYNIGFYDNNNIFATRIIHGETGCYQCLENQILQKFDGYIEDYVSEMDSEKQVFDIKNYGVLISIIKSEIEELNLYSDTELRKLSNLLCK*
>BGMNCDFB_02247 group_27
MNDFTKNITQALFNQDKINDLLRHEIQQAVNDMLESELTAFLGYDPYARNGWNTGNSRNGAYFRKIDTQLGSIEVQVPRDRNGMFHQHTLPDYKQHTDLLEDMVIKLYSKGVTTREIANLIEKMYGSHYSPAQVSNISKQMIPKVEAYHKRKLSDKFFCVYLDATYIPLRRETFEREAVYIAIGIKPNGHKEVIDYCIAPSENIEVWTELLQNMKSRGLKQVELSLSDGVVGMKAALAKTYPQAHFQRCLVHVMRNICAKVRVDDREAIMNEFKQIHQQANKAAAVDVLHAFYAKWNKSYNRVIRNLKDIEPDLLVFYNYPKQIRASIYSTNMIESFNNVIKRKAKPKAEFPTEQSLDTFIGIQAMSYNDRYFNRIHKGFGQVQDTLESYFE*
>BGMNCDFB_02248 msmX_3
MIAGLENISKGTLEIDHQVMNDVAPKDRNIAMVFQNYALYPHMTIYDNMAFSLKLRHYKKDEIDKRVKRAANILGLQGYLKKKPSALSGGQRQRVALGRAIVRDAPIFLMDEPLSNLDAKLRVVMRAEIAKLHQKLGTTTIYVTHDQTEAMTLADRVVVMSVGKVEQIGTPLEVYNHPSNQFVAGFIGSPQMNFFNVHYRNGSITDGKGLNIGIPEGKAKMLEEKGYADKDVIFGIRPEDIHSEQAFLETWPNAVVESQVVVSELLGSTIQLYQKVDGTEFVAIVNSRDYHKPGDKVKMGFDVNKAHFFDKDTTQAIVN*
>BGMNCDFB_02274 group_8729
MDNFSNTPGRRQVQDISAVNSFLTKMYSLMILAVLVSAATAFLTTTVFASAIANMSQAVYWIIIFVPIVLCMTISFKAAKNPTLGLVLLLILSAVYGFEFAFIAGAFTTASIAGAFLSAAGVFAAMAIFGTVTKRDLSNWGSYLGAALIGFLVAWLVNAFFIRSGAATFIFSCIGVLLFTGLTAYDAHNAKKIYMTYGGQVSDTGLAVMGALNMYLDFINIFMFLLQIFGMGGNRD*
>BGMNCDFB_02276 group_16965
MKLFVGIDVSSKDLQVVALDSEDQNKRLINDSFVNDLYGASELKKQILDLAQNKHYDQIIIGMEATSIYSFHPAYFFQNDEDLQKLNVETDVINPKETSRFHKVFEESKTDPLDAYYIALYLSFGHYRVSIARQDNYLALERLTRTRYELVQELTRTKQHFIEALYYRVNKLITVDKDKINTPLFGATMMSIVTDSKTLDEIADMPTEDLISYLQVKGRGRFSDPDTLAKAIKKAVRGSYRLGKVMTDSIDAVLSVHYNMIQSFNESIKDLEKAIDRIVDALPESKILESIPGIGKTYTAGIIAEIGSIDRFDKEEQLAKYAGLTWNQYQSGDHSNEHTPMARTGNRYLRYYLIEAANLARLHDPVFKKYYQKKYDEAVYSPHKRACTLTARKLVRVIFKLLKDDKLYRTPRS*
>BGMNCDFB_02283 group_23617
MSRKSKYSFDQKIWAVEQYLNGNRSSVEIAKRLKMPSKSGAMQVRRWVHQYQSNRDTLLSNAQYNNHYSKAFKEKVVQEYLAGKMSLPSLANKYGIRSNGTVSEWVSKYNSHIENRDYDPHPEVYMTKARRKTTQQERIQIVQYCLNHDKNYTQTAVKFDCSYQQVYSWTHKYLANGETGLTDKRGRHKKPEELTELELANRKIKELERQLKEEQTKNEFLKKLDQLERMCLPDNQDTDKPQ*
>BGMNCDFB_02303 group_13870
MKARIVYASMTGNDEDMADILEEDLQDYGFDVETSDVGFTDANDYLDSDLCIFITYTYGEGVMTDELADFYGELKDLDLTGKHFAVMGSGDKTYGEHFCENVFDYEKAFKDCGATEITKPVTIENAPDDDAVAAIDQAAKEMADKLNG*
>BGMNCDFB_02304 group_13871
MANNKKDVTAVDQAQIRRLGQKLIKRHRNLWVYMVFGFVAALINTLVFMVLHSWWHNVMVISNTIAFIVSNLASFWFNQKAVFINNVDHEHSTWHKLIVFFTYRVISLIPDTLIMLVGLSWLHLNALLVKIIDQILVGVFNYLTTRSVFQKQEHTMIERAKMRIQEQKNKRDSKN*
>BGMNCDFB_02305 group_17460
MSLKEVLNSNRPAESRQLACALTFCGGFIDAYTYIQRGHTLSAGQTGNVIFFSSALADHNVPGMINRASTFIAFSLGLLLVGLFHKYVKSHYWRVFCLFPILAICIVVGFLPKSVPNYYIVPAIAFGLAIQNASFSKIEGMGYNNAFTTGNLKKSVVAWSAFFFGEDKSKHTAAVNYMMLTIAFAVGAIISALLQKLLVLKTIWIAVIFLTTINLVYIIALRRNKKIDFSK*
>BGMNCDFB_02306 group_10411
MRKKNIYSICIGLPIFLILAFSIMAHASWVTGFDNFFEGLVHSIPNLQSIMHVITFLADTKVDLVWMLLIAVILWLKKQRPLSASIVISLVTADAFGWIVKHIIQRARPTAHLAADDGFSFPSGHTLGMAIIVFWLILILIPALVKNKTAKIWLTVLLAIWLVLVMISRVYLYAHWPSDVCGSVAMGLMWIGLVDAIWDKVTPQTDKNNF*
>BGMNCDFB_02317 group_8717
MDEREAALTMLKKLAQQEKDFLVLMDRGYISFNLIENCNRLKHCHYVMRSKSGDGAFKEIVAMSNHEYDIDLSCRVTSSHYYYVTHKDTEKFLHLILHKKHHYKAVRSKNTRDQRWDFEDMCDVRFRVCKFRINPPGSDDEWEVLITNLYRNEYPLARMKEIYHLRWGIETSFRELKYDLSGIQFHSKKDQFVYMEIYAHFAMYNAVSLSIIASSKPYTQGKYQYQIDFKMACCIWRRYFRRL*
>BGMNCDFB_02318 group_10985
MEDGWVKPNKLGVPQGGPLSPILSNIYLDKMDKELEQRGLRFVRYADDCNIFVKSGKSAKRVMNSISSWLERKLFLKVNATKTKVVRPTKSNFLGFTFWKSGEYWQAKPGDDRKIKLYDKMRELLCRRKAAAQPLSLVFTKINQVVRGWVNYFRVGDMKYFLIKFSQWLRHKVRVVIIKQWKLPKRIYINLMRINKALKCNFSDEDIHKVANTRLGWYKRSTGYVINFLLSPKVLGISKADRPGLVDPLEYYLSRK*
>BGMNCDFB_02320 group_17160
VLTNLDRKNYPLKRIKELYHLRWGIETSFKKLKYSLGSVQFHSKQDKFIEMEIYAHMIMFNAISQIDAQAYIPQKHCKYQYAINFKQSCLIIQSMYLASSLTQDFERILIQISYYTIPIRPGRKDKRNIKPKSAVYYLYRVA*
>BGMNCDFB_02321 group_3962
MINIKNNLEYNLLRQRILGGAITGIWKKDTFFIGESSYPVMNYNYITANFTNFEKFAFPGYVPPINYHLSGYGLSYNKALSAFLGESTERYSFSVLYQNIKHNIIYSDYQNLQKKYSNCYIVPLNYINIYFSKEDKENYITKKDPIMIHSLSSRQ*
>BGMNCDFB_02322 group_4128
MSLSEDEIIRNYGKRWDIEVFFKTCKSYLKLSTEYHGLSYDALTAHVAIVFTRYMLMSVAKRDDEDERTLGELFYCMIDELADITFSHSLQLITDAMLASVKQVFHASEAQIAEFTADFINRLPKYMQKLLKKTSKNNIEA*
>BGMNCDFB_02324 group_699
MLLPLIRCIRQGWNQEVKVGGELLIIDSFPIPVCQPVRNYHVKIFRGIADIGYKATKKIYYYGFKVHAIVSDDGYLLDYAVTKASVHDAKETVELMINAHPINHYLLGDEGYLGKDLAAKLKRMGYVLWTPYRKNMRGAKKHNDHQLMAIRRTIESDFSLLSYYNAENNRARSLVGFQQRLEIAILAYNMAYCLERFN*
>BGMNCDFB_02325 group_376
MLSKRNYQEHLRKMAPKKERFSIRKFSVGAASVLIGFTFVSMAGSHKVQAADVPDKSVVVDTFNKDKSQELTENKTIEMPKAEKTAVSSVVQKGASANKIEAENTTQVDKNTEGSVKVQENKDAVQPKTVNNENVLNTRGAS*
>BGMNCDFB_02326 group_3964
MYTNSIFKNEKRIVNSATSTGTASQESFDKSLENAIVEFLQIDSFNLWWYGGLRGKNLNIDTEGLLKELFPNNNRLWMFLKKFTVNFIDISFDKAINVVVCEITSNSDSKLPKYVRL*
>BGMNCDFB_02327 group_8997
MWLLLTQAVVSPLFDLWIFYQVARQKYKYADIFLIILFVALSLGDASGYINEFVSDLLEILSIFFYFKISRKSKANKLFETVK*
>BGMNCDFB_02333 group_9
MIESFNNVIKRKAKPKAEFPTEQSLDAFIGIQAMSYNDRYFNRIHKGFGQVQDTLESYFD*
>LKLLKMKJ_00090 group_13865
MIKLTAAEKNGIALAAKESLARRSYSDYFLLANPSMRMYPHTKLITEKLQKIADGEQHFYIISMPPTAREESYNY*
>LKLLKMKJ_00667 group_8197
LRWGIETSFKKLKYALGSVQFHSKQDRFIEMEIYAHMIMFNAVSQIDAQAYVPQKKCKYQYAINFKQSCFVIQAMYIISSSTEIFKKILIQISHYTIPIRPGRKDKRNLKPKSAVYYLYRVA*
>LKLLKMKJ_01022 group_1344
MNKKSGHNIKFKSIFVCTSAIMSLWLGANLTTTQVHAAEDNAAPKSSEVVGQTNSSKDNAATATVQNQSNAKAKQRQQGVAPQNVPTVLAAKTKDEGTNNSPAREEVKDQTKVVIHYNGDGEKWVPYIWGKKPNGNGNEYKWAGKDDNGYYSVIDLDKNYDQVGVLIKTKGSWAGKDGTGADRSLNVSDNGKAEVFYKAGSDDAQKVTPEYHSANINLHYYGDDQVNKVNVWTDKDQDNKQLISLTKQGNSQDGSIKLDNTDFSKLFVAPVGSDEITREFTPLPGNKATDIYLVKNDTEAYYSKSFALADQSLSSAYMTSPDSLTVEAGKATTVDKIKGKLSLRNNSIDHIEAVDANADGKAKKFIIHTKTDIDILKDNQVGLGMNFKNVDIGPYVRSKAFDDKYAYDGDDLGCTYDSKKTQIKLWAPTAKDVELNLYDSVDNSAKPTNVIALTRGDRGVWTGIIKGDKKGWAYDFKLTFGNGKITQTDDPYSKAVTVNGVRSVIEDYNNIKPTDFNRMPSFSKPTDAIVYEISIRDFSSDPNSGIKDKGKFLGMIESGKTPTGQVTGLDYLKALGITHVQIMPSYDFASIDETKSLKNQYNWGYDPKNYDVPEGSYSSDPTNPTARIIEMKEMINGLHKAGIRVIMDVVYNHVYNPQEQAFELTVPGYYFRYDADNNTTSDSGCGNDIGSQRKMVRKYIVDSVVYWAKNYNLDGFRFDIMSLLDRETMNDVRAALDKIDPGIITYGEGWEVGNHKYTREEGTTQYTADKVPNVGFFSDDMRNSVKGNNDGSEPGLVIGNGNEKNFDKHAVLFTDSFLRGKWLHNDSWEPHNYATPSQMVNYAACHDGKTLYDYIKAAMPNESDENIARRVRLANSMIMLSQGISFFHSGQEALRTKGGNSNSYNSPVNINEINWERVGANKASVQYFQKLAKLRKQLPILHLNDFNKIYDENVTKIISYGRETKDKNIKGVFEYEYNVNGKKLLIVFNVNNDKVALNNVDLSHGKKLLDSDGNVKLSDKTMLAPLSTLVVDEDGTMVLPDVPKPDQPVSPTTPGDKPGKPTTPENPRIPDQKPANPIVPQETIITPEAPSENSIIDNTKNIINGSEETTTVSTQDNTTTEILLTHNAYVYDSEANPIYQNDNKLVLKAGDTIKPLDNGKKNSIKGKLFYKVAKNQFVKVANTVSYYKLAHNSFVYNKHGKAVKKNGKRILLKKNKHISLHSDKVVKIKGKKFYQLKDGSFIKARNVKRIG*
>LKLLKMKJ_01023 group_14526
MQYYLDKYKQKKIVGLLTSSPIQISKKSGKLNLPVVSFDRVISPQIPTVQSNNYDAGMQIAKSVLKQKKKKVIIIAGSKEDYYPISDRIKGMMCVCNTFDVKFDLRSISARESIIAS*
>LKLLKMKJ_01024 group_14527
MAVTIKEIAKKAGVSIATVSRYLNQNGYVGIDSALKIKEAIKKLGYKPKNVISAKTELNLIEINFSQINNPFYSELYEYLATILQDKGYDCILHFAFRSLSRARYAVLFG*
>LKLLKMKJ_01461 group_19310
MIVSYLSHKKICLKDGINVICTQSPIAYKDLVLGFQALNDLIVCSDDEYNNKSISKSFDFVGAPLLNDNIMAKYMNVIIKNFISNLDEVNRNRILKSFYSLETVLNDSLLLEDLPLEIDFSEDIKKLLKMVNIHLDAQLMLTRL*
>LKLLKMKJ_01528 group_6344
MGRIRNKTKSNPIIGILCEGESEKQYFTMLKQKYRLANIKVKIVAADLSGKSLVEKAVKFGKYNHLDKTYVVFDRDEHSKDELRKCAKLARKNDITIMFSSIDFEIWILMHFESVTRSYTRKELVQKLSRSAYFNQDYSRFKGNSYREYIFDKVQDAVDHANKLYRKKSDWINDDPFTNIQIYLPEIFKRDNF*
>LKLLKMKJ_01809 group_12332
MKKSKIIFLIELVLNIIAAVFLVINNSFKNLLDVGVVFLLLLLLIWNFLRRKIEISLKLSWLNLMILPAIFTYCLNTVANVLLVKYPVKSVLIAIIYSLLFLVYLLPVVITNVGLVKNKYARVFIAMYYIVLLLFSENLHMNDYLSSFVNWSHSEILNGLALIPIIFCLFKSWDIRAKLNLKFRRYSNIQLIVLLVAVFFAAWYSFFHSYVYIAPTFSQLFWNWDFSEIIPTERAVLWSLGAILFEEGFRYLLIIVLLEVFKVQRGQIDYFLECAIFWIDTLCRTT*
>LKLLKMKJ_01860 group_4944
MNAISNFFHLKENNTSFKTELLAGLTTFVSMSYILFVNPNVLGASGMDKGALFTVTALSAAFTCIVMGLIANYPIASAPTLGLNAFFTYTVCLGMKVKWQTALAAVFVASILFILLTVFKVREMIIDAIPADIKYAISAGIGLFIAFIGLQGGKLIQNSDSTLVTIGSLNNPTV*
>LKLLKMKJ_01990 group_4699
MTENVPDAAVQTITYKRQAHKRKRADLLAALPAEEVHHELGDKHCPDCHHELIEIGKQSVRQELLFIPAQLKRLDHIQHAYKCKYCSQRNLSDKIIKAAVPKAPLNHGLGSASLIAHSLYQKYEMKVPDYRQESDWKKMGLEVSRQMLNYWDLKSSQYYFKPVYDLLKQKLLMRPILHADETYYTVLESKTIKTYYWVFLSGKHDQYGITLYHHDPSRSCKVALNFLGNYPGYLHCDMWQAYEQLPKATLVGCWAHVRRKFHEAVPQQASEKSLAQKGLNYCNRMFYLEQTWENLSKQERYQLRQAKLKPLMQEFFNWCEKNKITVLPGSKLGRAINYTLKHQATFEHVLLDGNLELSNNKAERAVKSLVMGRKNWLFSQSFEGATASGFILSLIETAKRNGLDPEKYLNYLLQKLPNEEILDSETLEAYLPWQEKIQINCK*
>LKLLKMKJ_02021 group_4058
LKNINNNQNLNFTQVKDILAQQAITIAAKEQLSSVQPSSNLHKVEQLLNETEEAVKILKLRQHIPFASSEDIEHLITKAEKGLILTPDDLEKVAEFLRVNRLLQRFLARHEQLAPLLNAYVQDMTLL*
>LKLLKMKJ_02286 group_17431
MESQIIFGIDVSSKSSTVCVVNDRIKQGESFRISNDSFGYQKLYEQLNQYLITPLVVFEATGVYSLSLQAFLEDYHIKYLKLNPLKAKKLMDNNLRHNKTDKVDAYRLALIQFNAPQKLRDPQPREYHELQNASRYYEELTRSIVTTKNQLHRNLQSTFPQIEEILSHPSGRIYWALVSLFPHAGYVLEKNETQVTQMLNSISGIGQQRARYLTTRLYAFAREAYPYDSKDSIIVRAIQRNISNLFSLQQERDYVINYMEKLAKAVNARALSIYLSIPGVARITAVRLVAELGDLRRFSTSAQIDAFVGIDPGRYQSGEKDSSLGITKHGNHIARKILYRVITQMETVKATQPCHITDYYDKKKRSSNRQGYKKIAIASVHKLIRTMFALIKHDQLYDYNIATENKRL*
>LKLLKMKJ_02291 group_17842
MKDIIDEQVKNYMNEVEAECGDCKIVCVRMNDSLNLFL*
>LKLLKMKJ_02320 group_4148
MVKVSSKIKYEFEGERKNIKQIYRSCKKRCGRSRYLLSIPVKVGRQDKDGAKIDARIVCVRNRANRKDWLAIICTDMSLSEDEIIRNYGKRWDIEVFFKTCKSYLKLSTEYHGLSYDALTAHVAIVFTRYMLMSVAKRDDEDERTLGELFYCMIDELADITFSHSLQLITDAMLASVKQVFHASEAQIAEFTADFINRLPKYMQKLLKKTSKNNIEA*
>LKLLKMKJ_02325 group_25703
LNYNPSYLGTVFKQNIGQSFHDVLLDKRLTVIYHDLLFTSFPIDVLYRRVGFTNKTSFYNGFKKKYGHTPNEIRNLQNEHLDLL*
>LKLLKMKJ_02329 group_10986
MKMKYRPQAVRRVYIPKANGKKRPLGIPTVVDRVIQQAIAQVLMKIYDPHFSEHSYGFRPGRSAHDAIEQVLEYLNEGYQWVVDLDIEKYFDTVNHDKLISIIREQVNDKTTLHLINVIKLRH*
>LLDCNBNI_00559 group_3995
LAKAKSEVKPLEAPIWASDIDQSVLEVAKLNAHNAGVLQDIRFKQIAVKDFTTDLENGIIIANPPYGKRLKDRESAEELYRQMGEVLRPLSSFSQYYLTADPNFEKCFGAKATKKRKLFNGNLRVDFYQYWANRR*
>LLDCNBNI_00704 group_12494
MTQLTEEMYAIFDRDEFSFKKLKSQYSEDELAQIKTDFKEIWQTWKEINLNVYQKLPQDKFAKVHVESWTNGWNLRDHYWAAYRLNALADKSPCIGVMLDNKQLQVYLMFQHYKSEKRGDNPEQYNKLLTDLPDWAKGRTTNNWYLWDKNEMEFADHLSLNEYLTDAEKQTSFNKEATQSSFLLGKFAFRKQDQVADMENFILDGIGQLLPLYRKLAN*
>LLDCNBNI_01481 group_7735
MHSIAGSVPGVKPTFARFNGTNTSGNDSSNKDVKVKANNALQKFIKPQVGKGFWQIIQKIHDKYGDKGVLLNGFAIGEGAPARAKALAKALKRLDPRATRNGIAAILGNWFFESGGLNPGISNSAGAIGLGQWLDRGPALRAYARRHGKSWKDPATQLNFAMYGDSANTSIFKRILEGHGSISSLAAAFSREWERGGYDSQHVQGANTVRKILGYANGGIVTNPQIDVVGEGNGPETIVPWDITKRARAYRLIDRTLKHFKQQDAPTSQGEDSKLLLEILKVMTSIEKKLDSEITETRRLGEQPINVSGDFNVDGRKFARYLRTYLREFDRQTVVRGRYNLSDR*
>LLDCNBNI_01571 group_8082
MLTAKAEVDDRVTGLDSGADDYLTKPFSLKELLARLRSKERREDDFTPNKLELGDVTLNVTKQELASHNSIRLSGTETQLMNYFLLNQNKELSTEELLNHVWKNDLDANSEVVWIYVSYLRQKLQSIQSSVRIEGDKGGSYNIS*
>LLDCNBNI_01811 group_1850
MDITSLARFQFAMTTIFHFFFVPFSIGTIFVVAIMESMYVHTGKPEYKKMTKFWAMSLS*
>LLDCNBNI_02017 group_364
MNDSSIGTINITNDITITGKVNGLTTSGISDINKHYLYLQSKGSARDLTINGNGHTINFAGYSIALQDENYHNAAGPWNITLKDMTIEGSKYGYSPISFYSSKTNTENSKLIFDGVTANLNDRPLVDKYGENLPVHFAGDNNIMLNNMSIGYNLVTGKTVKFDSGNTTFNVGGKVTGNAINPDNWVIRSTENASNSENPSTLINEGATVTINAKSDDLRGIYAGRQLTAGQPIYGVTVINGTLNANMAAGHSTAIWSHDLEIGKKGNVTIHTKQTNQADGVENGTSNSVTNYNGTHYAPISLGVVPISSVASPLSKQTASLINNGSLTIIRDTTERTLVPLISMGDGGLSTNTTLKFGVSAGATLDLQDNAGTFQNGTEPNTPLNGLITMWGTSGTDLL*
>LLDCNBNI_02106 group_667
MKRVKVYLGLACLMTLLCLKPQVVWARELNPFQTKMINPHTSYRIYQNLTRKGPSRSLCLANTFKHGNVQASAVRKVRGNKYCYVWLDGHRGGWVNQRAFLRRKIAVVHQISLVKNSHYSFPTRDAINYATDAAGTVIEPSKVKVSRAEVSSSKKESYRVSYSYGKAHAQTVVQVRANAREGIVKATKKTTSWRQCS*
>LLDCNBNI_02133 group_6143
MMNNFITVDRNHWTKLNSKIELPSYELLKSFIDQNKLQVTVNEL*
>LLDCNBNI_02322 group_4126
MSLSEDEIIRNYGKRWDIEVFFKTCKSYLKLSTEYHGLSYDALTAHVAIVFTRYMLMSVAKRDDEDERTLGELFYCMIDELADITFSHSLQLITDAMLASVKQVFHASEAQIAEFTADFINRLPKYMQKLLKKTSKNNIEA*
>LLDCNBNI_02324 group_696
MLLPLIRCIRQGWNQEVKVGGELLIIDSFPIPVCQPVRNYHVKIFRGIADIGYKATKKIYYYGFKVHAIVSDDGYLLDYAVTKASVHDAKETVELMINAHPINHYLLGDEGYLGKDLAAKLKRMGYVLWTPYRKNMRGAKKHNDHQLMAIRRTIESDFSLLSYYNAENNRARSLVGFQQRLEIAILAYNMAYCLERFN*
>IBLIBMCE_00086 group_15255
MKNMTKDNMETNPRFKKAVFVNHYMSEEDINYLLPK*
>IBLIBMCE_00663 group_98
MTLTERTTRFEVVIKIPDYRASTCQRLLQKEIDRHPAWFKSITFDNGSEFADMTKIKGCQIYFAHPYSPWERGTNENCNGLLRQFFPKGKSMKDKSKAYVQQATDAINHKYRRILQYHTAEELFKQYISS*
>IBLIBMCE_01345 group_7734
MHSIAGSVPGVKPTFARFNGTNTSGNDSSNKDVKVKANNALQKFIKPQVGKGFWQIIQKIHDKYGDKGVLLNGFAIGEGAPARAKALAKALKRLDPRATRNGIAAILGNWFFESGGLNPGISNSAGAIGLGQWLDRGPALRAYARRHGKSWKDPATQLNFAMYGDSANTSIFKRILEGHGSISSLAAAFSREWERGGYDSQHVQGANTVRKILGYANGGIVTNPQIDVVGEGNGPETIVPWDITKRARAYRLIDRTLKHFKQQDAPTSQGEDSKLLLEILKVMTSIEKKLDSEITETRRLGEQPINVSGDFNVDGRKFARYLRTYLREFDRQTVVRGRYNLSDR*
>IBLIBMCE_01366 group_19307
MIVSYLSHKKICLKDGINVICTQSPIAYKDLVLGFQALNDLIVCSDDEYNNKSISKSFDFVGAPLLNDNIMAKYMNVIIKNFISNLDEVNRNRILKSFYSLETVLNDSLLLEDLPLEIDFSEDIKKLLKMVNIHLDAQLMLTRL*
>IBLIBMCE_01413 group_19247
MLDATNIRILDRFDMNTGYRAVVQKGNVGSKYVYGLQLRNNQTETHVLRGFRGNVTTPVLTLVGAAAGHTQTWEYSGRSGKWFVGTKNKNKWASQIARADIRYKSYASSNTEFPRLAYLNRAGNPEDQCSGDEMERAEVAVSPDYSMLLIATIENNGTGHFSIYDLNVINNALDEAGNNGFVNMGNYQCETSFTVYGLYGSVLNSVQGYDLDNSGNIYITSQKSPSLSNGSWSYYHKEIVKIPFYARNDQSQWENVNLSAFGGLDISGEHSEVESIQIIDENHGYLTVAYHANVNGKNKTVSNKVYELAWD*
>IBLIBMCE_02000 group_5990
MIIKAPASTANLGPGFDSLGMAVSLYLEVEVLSLADRFQVDHVMKGIPHDEKNLIVKTALTVYPGLPPLHLRVKSNIPLAHGLGSSSSAIAAGIELANQIGKLGLSDEEKVQLGAKIEGHPDNIAPTILGGLVVGAEVNHHFDAVEAPLPPYALVAYVPDYNLETKTARAVLPKELAFGVATHGSAVANTLIASLFAQDYPKAGELMEQDVFHEVYREKLVPELVKVREVAHSKHALATYLSGAGSTIMTWIEDKHVAGFLSGLRKHDLKDETLILHPDEHGVQIIQ*
>IBLIBMCE_02072 group_3897
MKLIEQILSQSNLKEAIHRVKINKGAPGVDKRMVEELDSYFRKHQAEIKYAIMKMMDING*
>IBLIBMCE_02225 group_3961
MYTNSIFKNEKRIVNSATSTGTASQESFDKSLENAIVEFLQIDSFNLWWYGGLRGKNLNIDTEGLLKELFPNNNRLWMFLKKFTVNFIDISFDKAINVVVCEITSNSDSKLPKYVVGVQGGFCLNKCIERSFFECVTVLEYCFTQSWVEGSKFKKISTNIDDLNVNNLDDNVLFYAKNGKPKLIKKENILRVSKKVTNLKDLLLNLKSISKYAGYLNITPPEFRNQNFEICRVFIPELLPISLPSYPPYYHPRYSKIGGIINNVPHPLA*
>IBLIBMCE_02231 group_17736
LKIKSILVKSIAVTALSVTGLVAANNNTNTAQAAIVENDTAVVTVKNVSDNAITVYNSYKNPEATGQTLASNTSWKVIKTAYDAKGHKWYDLGKNQWVRAKYVTRGYHTQAAVTQAPVQHQTQTENTNSAATTTAANNTNTQTTTSTVSGSEASAKEWIAGRESGGSYGASNGQYVGKYQLSASYLNGDYSAANQERVADNYVKGRYGSWTAAKAFWQANGWY*
>IBLIBMCE_02233 group_13872
MKARIVYASMTGNDEDMADILEEDLQDYGFDVETSDVGFTDANDYLDSDLCIFITYTYGEGVMTDELADFYGELKDLDLTGKHFAVMGSGDKTYGEHFCENVFDYEKAFKDCGATEITKPVTIENAPDDDAVAAIDQAAKEMADKLNG*
>IBLIBMCE_02246 group_10890
MTSVSQQNLLKLAEEDERKGDLEAAIQNLEEALRGEHSLDVILKLCKLYCANKQEDQAYALIKEEPDLFSDQRVFKSYCQILAKNNFFIEALQLKNLVGVDLSEKVKPASEEKQRQIMQNFKQREQVTQLDYESLHKLNLPNFKAFARSVLLDPTPDFAVRLSLCEDLVRLGLEEKFEIWVIGQMESFIPANTLLLEKEPKYREIISSIGSKFHNSPSQLPLMLGEVNLVLGSLYPKINQYIDEPDSFASDLVSFLQRKDGRSHQKLLEKIYKYAWC*
>IBLIBMCE_02247 group_991
VNGKKLSVSVKQELYEDLFKKNNTVSAKQLKNWLIENQKLPYIKIKGLADQTKFNSSLSTYIKLKKSGLFVDKLDSNEFRDDFEKIIEWSTIFEDKQIYIQKLQTIDWLTAKQIQFLQNIRLQGWGRLSKKLLTAIVDSNGQNIIEQLWNSQQIFMSIVNKADIKGTITDANQDLMHSNSMEDILSEAYTSPANKKMIRQVVKVVHDIQKAASGQAPKQIAIEFARESRRNSKLSQTRGHKLQDIYQKISGDIVNKNLKDKLAEYIKNNQLNKDKYYTRGAS*
>IBLIBMCE_02257 group_4138
MSLSEDEIIRNYGKRWDIEVFFKTCKSYLKLSTEYHGLSYDALTAHVAIVFTRYMLMSVAKRDDEDERTLGELFYCMIDELADITFSHSLQLITDAMLASVKQVFHASEAQIAEFTADFINRLPKYMQKLLKKTSKNNIEA*
>IBLIBMCE_02263 group_9000
MWLLLTQAVVSPLFDLWIFYQVARQKYKYADIFLIILFVALSLGDASGYINEFVSDLLEILSIFFYFKISRKSKANKLFETVK*
>IBLIBMCE_02264 group_4287
MFFQALFSPVIDLYIFYRLSGWKFKREDYAFSIVFIGTCVLAGSVVQIDDFLVDIIQAFLIFLFSYLVKKEKKVKFIFGAILFFELLDLLITIRKLSNLLCK*
>GEAMMFAO_01781 pbuG_4
MNAISNFFHLKENNTSFKTELLAGLTTFVSMSYILFVNPNVLGASGMDKGALFTVTALSAAFTCIVMGLIANYPIASAPTLGLNAFFTYTVCLGMKVKWQTALAAVFVASILFILLTVFKVREMIIDAIPADIKYAISAGIGLFIAFIGLQGGKLIQNSDSTLVTIGSLNNPTV*
>GEAMMFAO_02103 group_375
MNDSSIGTINITNDITITGKVNGLTTSGISDINKHYLYLQSKGSARDLTINGNGHTINFAGYSIALQDENYHNAAGPWNITLKDMTIEGSKYGYSPISFYSSKTNTENSKLIFDGVTANLNDRPLVDKYGENLPVHFAGDNNIMLNNMSIGYNLVTGKTVKFDSGNTTFNVGGKVTGNAINPDNWVIRSTENASNSENPSTLINEGATVTINAKSDDLRGIYAGRQLTAGQPIYGVTVINGTLNANMAAGHSTAIWSHDLEIGKKGNVTIHTKQTNQADGVENGTSNSVTNYNGTHYAPISLGVVPISSVASPLSKQTASLINNGSLTIIRDTTERTLVPLISMGDGGLSTNTTLKFGVSAGATLDLQDNAGTFQNGTEPNTPLNGLITMWGTSGTDLLEFLTPAYVNLQRTGNIRGTLIRMEGVYNSTTVNGPTPVAQWDQGNKTTIPNDVWYVRYLISANQWGNNSGQFMSKDQHPNTVVAQKGVDTLYNSNATVLMSKNQGADKYENGTMPTEVQQAQHLNSFLNNFNLWRPQRMAMGSKLNDSPDVKIDDFDKYHPEVQTIDGTTRQTLSDLDANKGLKDLIGPDEQPITDFKDIVKHVTWYNSATDKDEWNKIMIQPTDSKDPSARVPYPKPQNPTGNLKTTDGFAWAKVTYADGSVDFVKIPLKVTEKKYSEELTPSYPGVSVEQGKSDSVDPSFKDENDKAADAPAGTKYTAGENTPDWIKVDPDTGKVTVSPTDDTSVGSHDISVTVTYPDSSTDQLTVPVTVTEKSNLAEKYPVSYDKLNVEKPSGDTPATGAVDPKAAADMPEGAITGYEKGDFDAPAGVTIDVNHDTGKVTASVGKNATLGSFEVPVKVTYSDGTYAEVKVPVSITGNKVDPGSGDVVYYGDQSMVVFNGNLTTVHKTTDSHELSAKDSAFQTITYYSDWNKKGNIVSDYNKHVIYKLSADGTKYVNEADATDSFDASAISFNWQKGYGVNTGVDNFSNGSADTLYQLENGAVNSEEQTDANDPSGLAGNSKYRYDFSISDTNVLQKLGLSPAGYNAWANVYYNFLGATGKINIPVNYGSEVSTDEAGIKNYLATNSISGKTFVNGNTTGIKWAENGMPGKDGKFAASNMTGIVEFTFDNGTKLNVQVTFKTGSHVPTSGSKVNDDTNLYVERTIEYDVTGTGHSPINSVTQKVHYVRDGYHKINADGTDAGEIIWNEWKLADGQTAEFPEYSVDQITGYDAYINGAKATQVDAAKVAETNGTPQNGQNITKSKIVLQYHTNQVKMA*
>GEAMMFAO_02128 group_5459
LLISRRVNSWIDVSNAIKDGSKDPIYVTIDAKYLSGNNKHEIAIKGIPADAETPIIILNVTNVQNGDLTVSTRLVLDYSDQTSINGVSEKPSQLNKLLWNFGTDVKNLTIEGDFHLGSILATNAHITANKNVDGNIIGNKITIKGETHRWDLTPPLVEVETPPEDPKDPPKDPEKPENPPKDPEPTPEPEPELKPEPTPDPEEESTPPLPEEVIPPTDNENSSDFKEEDTAPLPESVVEKQVKKNLPSPSTTEENIAPHAATIPTSTITEKETVLPQTGESQDKLMTIGLITTSVASLFAVLGTVIKKRN*
>GEAMMFAO_02129 group_5458
VPNSAEPVSPDQSITENDNQQEKTTVENSTEISEPVKDINKFDNDANVDKDETITVKKPTINVDTEKVEQGDETEKSKLEEIKKYIEDVAAKHPLGIAGIFHLFGNEIDGSAHIAGNVATDKLSAGNFGTIQDATSNLTTCDIHYIGSIDHLNQIDGENKLVIFGPDVEYKSYENGSSIQVKINGNWQKVGIPYNKTIRADQILDIQGELDKLSDKSDEWAKQTQTEGVIADFKEGK*
>GEAMMFAO_02217 group_17843
MKDIIDEQVKNYMNEVEAECGDCKIVCVRMNDSLNLFL*
>GEAMMFAO_02262 group_14159
MAEQYTAILTNPKYREKFGYTLTDLKFRAVALNSPATFIKDPGMIGNGTLAYFDPEVMKSAKNQDLIDVEKYITEDFLPTFISTANEDFIHDCAVRLDGFLRAKGIEVIQNFFF*
>DHCOMFPK_00058 group_1664
MFMKKNVLVSLSVATLLSVGAVGVNEINGVANNTNVVQAAVKNGKLTHNAYIYKSNGNRYGKKVLKKGKTVKILGTKKIYGKKYYRIGKNQYVKVANFAKKTSKANTASGQYYLTHNAYVYNAEGKRIKGTDTLKKNHVFTVVGVKTINGKDYLSLGNGQYVKATNAQSTSAEGANNPVNNNATNTAVGNTTGNSATAEKKTNNSKNSTANDNKHNSSNSQSKKQEWIKEKGYIYFTDDQVSQIQNYLWQKINAYRQSKGYPAYKTNPELNNFVNRIMQKGTPEYNDLGDGIGTFQNTDTLAKFLPKLKALGMDSARSLNDLDAFRYNNVKQHFINLKERDPKKVADEIFNAYTKEDNNIDLRTLEGHKDKYAYAALKVRFNNEGDYIDHGLELNFTVVGSYSPEWIKAWEAAK*
>DHCOMFPK_00090 group_32060
MKINSNVNFATAGFGISIIIYLLLLSIGYLKLDIKKSKELKDEKKDS*
>DHCOMFPK_00091 group_3417
MKKKILDKAIGVGQMIVTFLIYAVVQGLFMIRAKQLSWVAVIFIFGLTVALLSLTYGIYQRRLNQVNDWHFTSYNKTRMPRFTLKNWSLAFLGFLVICILQILAGFLIKGEATNQANIAAHQQQFNPIINVMLIAIGPLFEEIIFRGIFFNWFFSKPGKKSTLFIAVLINGLIFGLLHEPQIDLYTILYSLCGSVLALVYLETKDLTFSYVSHLGNNLAVFLISSL*
>DHCOMFPK_00128 group_8677
MKLKRIVLSIVAGTALLVPAALAGQNQLTPVVRASTLKNKITTVKSYTNPTLYNKNGKELGSQDRINFKKPISFYGQPIVIQGPRVNAFINLNGMPQAIVNGETYADLGDGGYVNMKSVGSYNWNNNEIGIIKNTYIYNSKGNRLSTYRGGKAYLTKGSKIKYAGKSWTTYPDSYFNLGDGTYLKSNNVNTMNGKGVLKLNANTTIYNKNGKRISFNGQQVFPKYSIINYAGKRRTKTQTDDYYYTN*
>DHCOMFPK_00212 group_32062
MIFDRIKELAKQRHFSNLQEVATAAGLGKNLIYSWKKKKPNSESLKAVAEVLNTTTDYLNGLTDNPNPNNDSEDSHTLTWQDLDMPYGGKIPDDLKGMYRALAEQYVKDHPDSLKKD*
>DHCOMFPK_00216 group_18655
MQELIKVQVHNDRQLVSARDLHEGLGLKKKFTDWWKQNSKDFEENVDYTTSPKSHVVQSGNGTVRRYDDYALTIDMAKQLCLMSRTEKGKQYRKYLIEVERKWNNPQEIVKRGYAILQNENTRLKLENKQMKPKALFADAVATSKNDILIGQLAKILRQNGYETGQNRLLKWLREHHYLCSKGLKYNQPTQKAMELGLFRVKERTVNNPDGSSRITVTTKVTGKGQQYFINRLLSSEPTQLSLEIEGV*
>DHCOMFPK_00221 group_32064
MSNKDLKDFQDWIKKMQDDADDWVIYLVYQSKKNGKTYSGAMRWLNKNKPELPGKFTAAPSEVVANVVRSIYEEAIIKVKNEGLDREVDNDD*
>DHCOMFPK_00240 group_32065
MEVTIDADTYEELKDYADRLNESMPMIATKAIKRYIDSY*
>DHCOMFPK_00241 group_20202
LNLFAEVNYSATANNVDRFLSKQLPRLLRRCGHDLIDLSSPKLSWAPSHSTGHNYAETSIVSALSIEQVIKAIYKSIYSCSELHKTVLIDNYVYCYDQEQIIRMLPYEKSQYYNRIKPDSLLEFADAYDYYQQQCDVDDDNLVDLRVYA*
>DHCOMFPK_00245 group_15264
VKIDLTQTHDVEGAYQSIDWNDIRLKYNDDAIKYCFDVLDGKQIAGYITKLACFRNLQDLKRQGQPDFPYHYDMKEVRNTLKFASIVPDVDLHKPLPLMNWQKFILAMINGWKDENDEKRFTDIHISVGRGQGKTQIAGIQMCKAVLIDTLNYTNKDFLVTANTSDQSTKLFGYIKKMLEAVIKIEPFASLAKESGLDLQTNQIIEKRTNNKVWKISYEADKYDSTHNVLAIYDETGALNTYDRITDITDGQAQVIPYHQFIKISSAYPDPTSPFHQEQITLQHVMEKDYDREGDNSLCLVWAQDNLDETFKPETWEKSNPLIGLSHSERKRRTENLIKQRDQGMLTNTLHKFQNKNLNLWLKQSTASYLNLKDVENAVDDSFEIDGLRVYMGLDYSMFSDNTAVGFAFPYTTADGVHKWHMMQHSFIPWQAAGSIEAKEKQDGLPYRELEKKGYCTITSHEKGIINPEQVYNWILDFVQKHRLEVVFFGYDRFGSYQVKNITESLNANTGWLIQDIAQRTSELANPTKFLQESYATGKITRFDDPIEEMALLNAVIKEDKIGIQVDKDKATKKIDVVDAEIDAMYQAMYNFENYGLINDKSHEVERMTQEQVLKWFENPDSGLLGGETGDN*
>DHCOMFPK_00296 group_17155
MVLIMKALHKNILERLDQIINNTGDHIHDFINNPHAFTRKRTLDAATVLKTTINMQGQNLNSELFRAFGEDATKKNDKVVSTSAYVQRKSQLSPACFKHILTVFNQNLFNIQLFDHHYRLFAIDGSDFNQIWNPKSNNIVQASSHKKKPYCQIHVNALYDLLNNTYQDCIFQPKSEMDERKAAVQMLKALNCGPYIVTMDRGYTSFNMIENCNRLPNCHYIIRTKAGQGGVKEITTLPDQECDREISCLVTTSNYYYITHKASENIHHVQHHYRQYIKYRSKNTQDLSWDFGELCTIKFRACKFRINDAKSGKEEWEVVLTNLDRKNYPLKRIKELYHLRWGIETSFKKLKYSLGSVQFHSKQDKFIEMEIYAHMIMFNAISQIDAQAYIPQKHCKYQYAINFKQSCLIIQSMYLASSLTQDFERILIQISYYTIPIRPGRKDKRNIKPKSAVYYLYRVA*
>DHCOMFPK_00604 group_32066
MIDHLLLNREKYYLQQLLLDDYVNLKLIGKTVTRQKYQVAWVDPTGYDVQISDSKLHNFDIPSGILNLASTGTITGIILSSQNIPYYSVYFSHWINNMGTDDGIYRTYIKATDIMNRYLLREDL*
>DHCOMFPK_00651 group_18568
MIFDLKIGCVVTPRQLSDVFQYTFMRWKLGVDYIPNSRLYAIDTRNNGKIQVTGDRKIVYLGLGTWKVKD*
>DHCOMFPK_00721 group_16357
MTQSMSRVGCCIDNGPMEGWQGIIKEMRVILHPQVASYDELNDSICKTIDYYINEDPQKRFNGLTAGEMRKEAMKGNIKNCPIAPNHRIEKYWQKIHEKKIREAKKSSADY*
>DHCOMFPK_00824 xerD_2
MYIRKLKNGNYKFREIYKNPLTGKYQEANCTFGKNNNQTRKQAQLILDEKIRKKLQELQSTNSNITFYELSSKYLEMAHEQLSYNTWYRKQCTLGKINDDWGHDLIANKITPQFINKYLDNLLYSKNYSNDTIASYKSCIDVCYKLGKKYGYISKNPVNDVQVTWRSEAKKRRNEIENKYLEKNEFQKIIKDCEEQKRPDLKDFFTWMYLTGMRCGEAAAIQKKNIIEDKDGNYYARVEGSLITIRNEKDKNKRHRKSNSAKTYAGNRDVLLPPAAVKIAKNHCKGKKSNDYIFVNEWSKSDGYFINSKLNKVLKSIMKRQNIKKNLVTHIFRHTHVSMLADMGVPLYVIQRRVGHGDSRVTREIYLHVTKQAKKELAQKLDKIQAFVRPTAEKQRDSKVQSLDRHGLSS*
>DHCOMFPK_00825 group_32068
MAEKKSDSNDTKDGCLGLIILVVIIAVVIGGCHACHRSNNSGDSRPKTHLTSKQKAKQAEKRSIKKVQLRNEKEHLSQLRKALTKVPDQTQNVITSAKLDDDNSYVTITLSDDALEGNDVQVRKNAKEAWEIGVKLVQKYSPYPDEDISGDAPMVYVEDDAGNELGRTSVLGDFKWKG*
>DHCOMFPK_00826 group_32069
MRTDKPFKTIKEQIQILKSRNLVFLNEETAKNALSRYGYYEIINGYKDHFLNEKGNDDLGFKTGTTFEHIYALYSLDKDISRDLLKALEDFEQTFKQSLAYVVSENISEIDSSYCAVSHFNTGKTYGRDRRGNLKCDRSRLLRKFDKIKRTDNEPFHHYSTNHNNIPPWIMVKGLTFGQFLYWYRLSKPTIRHKTILRLIGAQKIFSQNDQLLREFYQLYGDIFALYLSYRNLTAHGGRVFNNRSKKHALRKSPILYNSDRINVSNRAFNKGKYRSSIGMVIYTLGLFDNSQPAYYAYVWILAELKNYLKKYPEDKDYLVKSMEFDIFPNLEYDLKHEDIKAF*
>DHCOMFPK_00827 group_32070
MDLNKYIGERIRYFRNKRGWTSEQLANKIGTSRVTVTRYETGTRKTNQDVLFKLADVFNVSINDFFPSLEKATNMKPIDQTGMHPVRIPIIGTIACGTPILAEQNIDGYTTELFDEEPEDGTLFALKCQGDSMEPKIPNGATVIVHLQPTVEDDEIAAVLVDDNEEATLKRVKHVGNQVMLMPENKKYDPILLNKENPGRILGKVVKVSYNL*
>DHCOMFPK_00828 group_32071
MQIKLYDIRKNKKHLTQQQVAEYLGISTKSYRDKELSRHPFTQDEMFKLSSYFGMKMEDIFLPRKYHIGTKEVKGRQ*
>DHCOMFPK_00829 group_32072
MTIREACLKAKKEGRGITRKSYGQRPPLFLPTNTSSCVLLIPSGEDSFKTKRWNPNLDDLIATDWYVYG*
>DHCOMFPK_00830 group_25722
MNYESLTIEAKSVLLTFYKAYCQRIKNGESRLDAREFQDFYSIKQIYFADWTNINDLLDAVNELSRQKWLNNEYSNNVPTIITLNTESIAFMQTRFSRGLKQVIDELSKIKSLIF*
>DHCOMFPK_00834 group_32073
MPKIKKVYKTKYTVIDNAVIEDTKLSWKAKGLFTYLWSRPDNWNFYVSEVAKHAKGSRDQVMTGLEELEAAGYLLRSRKRDKNGRLTSENEWLLSQEPNTALIAEAAEKKAKKTGKAKAKKRKAFIKVVYNFKLPKSENPTLEKPMLENPTLLNTNQTKYLLDKILSLSLSKPLPKIRTVDKFPAIDYERDEKLNKIIFKFNQARAKYHSPIVAFSKSERVQLSKAIGSKSLEQLEKQLEPIIDNVAIFAKQYPAGYFISSVRNLPEVNINA*
>DHCOMFPK_00835 group_32074
MHNDKSKNISKKVLVYLPAGIVTTPEWLFRTFTTSSLANHGIRKVTEGLRTYRPSGEVEAGSIEFVVQINSSDLVIRISADTPIVYKGFKKWEALA*
>DHCOMFPK_00836 group_32075
MKTKRMIDEQRILNIITAAKFVSYAPIDRLTNNQHLSGGAMTDKIRISALNYLIDNIRDEVGLGFGDVTDNILSSSLKGKSGRFATEAMIMGWNFAKVMSAMEDKND*
>DHCOMFPK_00837 group_32076
MTELKRATVKCHGKFKTSLSINRDGVSISFTAERKTVDLNRLAAMLKDGATAIFVSDQTELPVDDDKDKPVKGQMSLLDNGTK*
>DHCOMFPK_00838 group_32077
MAKRHIKLFRYYKEWITVWKSQKIRDVTYIKYEQVQRWLKENAPNLYLDKLTRTDVQKIVNKYGETHELETVKDFLHHIQAPLRDAAYEGWVARDPTYKVVASSQVKHKATRQMYLEVDEVQRLEKVLKKHYHPIADMCDFDLRTGLRFAEVLGLTPADVDFDKHTVYVNKTWNYKAGCDSDFMETKNKYSHRVITIDSQAEDDLRRNMFGVSKSEPIFVKRWTSWKMTHRTRPPRKRFKKYVAIHNATIDSYLSRLCKEAKVPRVTFHNLRHTHASLLIANGVSIQSVAKRLGHADTTTTQKTYIHLLDEMREKDNKQIVKIMDGLGD*
>DHCOMFPK_00839 group_32078
MLFDVKTVNALLDIDESYKAPERMLQLMLDNNKRVKTFKSFLQVSTKLDFDWFHEYFEDEQAERKSKKQDFTPAGIAKLMSRLVNPNAGIYYEPAAGTGGILITRWNQDRINDPIGLHGNKKILEKNPGISMFTYDPRRYWYQVEEMSDRAIPFLLFNMAIRGMNGVAVQCDSLSRDAKEAYFIRNDTDNWLGFSEIIKLPHTEEIQQEFDIRNWVKEFK*
>DHCOMFPK_00840 group_32079
MKVHFDDLLTQLNRAENDNKCKYCHWPFKPVMMKKRDGYVEAVLSLHDNQGTYFGFYEERPDGRYSKIGLDTFKCCPMCGRRLDK*
>DHCOMFPK_00841 group_32080
MTASLKTNNCYLCSTLNAFHDGPDLYASTMNKFHVNLSEMDGKWYLMIKGLPYPIKYCPNCGRKLDENTKYEMTDWL*
>DHCOMFPK_00842 group_32081
MASNNLSDLNDMLFNQLVRLDKDDIKDDELKKEIDRSKAMNGIAHTIVDNARVVLDANKFMDTREDTNLKLPRMIGVKEDKEHD*
>DHCOMFPK_00843 group_32082
MTRKAWNKGLHVDLSSGKGQFKKGHIPWNKGLHKDLSHGKGQFRKGNRPPQYRPVGSIRHQKDGYTYIKVADPSEWMPFHRYLYEKAHHCHLKHNQLIIFLDGDRSNFDLSNLMVVTRKEAAIINHERLQIKGNQELSKTGVLVAKLKQKIKEKSNGN*
>DHCOMFPK_00844 group_32083
MEINQIGVITFKNGKIDSKSSFEINRILHSSDKRSMNRMKIELKVGTRATTKDFRNTYKARYLVEHGWRIDSVVKPMVAGLTNRVDLISVPTKYGQLVVKNEDMLTYVGNNVWDVRSSK*
>DHCOMFPK_00846 group_32084
MKEEHRTKAVKIDIDDISQKSWSYGMQKIAKQIIAQAYGVTPDAIVITSADLKRLVFQGYNAMDWNKKFALQLKITPRLKEKIYGSNQENND*
>DHCOMFPK_00847 group_32085
MVATKKTTTRKTTTTKSEKEEMKPQSFFKYAYPNSSYVELLFTPFNANDLTNELKNNWNKDGIFSTLIGIDKKNETVNYGEDISKIQYWVPFAVPAKYVRLIRGYRVE*
>DHCOMFPK_00848 group_32086
LNKYRQLERQQWQEVMHLVHICEAKYGSISETPEKDQMFVKIKKLCANNKAAGLSIDQQEKIVEAIEAGYTRTYIARRFHVTGSTVKKVRIAYDLKPKPVWKYILFKDGKPIYFIKSKRRDLTAIFKRNFYNKKVTESFLLNNGYKLKVCNTIWQNIPIGAYYVTPDHKKCIQKIDDKYRE*
>DHCOMFPK_00854 group_32087
VANIKHAGRKRKLNVGDGDRPYQKRQSKKFKEMNKDLKEVQPTPPSHLDKHGKWLWRQIVPELQKIGNIKYLDQLNLAALCSAYSDFRTAEEEIAKDGPYPLAYIEVPQVMTYKNAKGKEVQKIVKVTKQVQDKTKPNPMFSVKNTAERTMKTLCADLGMSFNARAAANIESENYHAQNKHAETSSRSPLGLVKFNGV*
>DHCOMFPK_00855 group_18011
MEYDLTEIKNIKKYVRESDFKVKFTNIANQVTDYGTKFAADVLLTDEYITGRDVQLAAFRHMNDLSLQGTDDFPFTYSEEYVNAIEYFTRILPNPLDLSQKIKPYGFESFLFDSTLGWRDLETGGSRFHVVHFSTSRKQAKTFCAAVLLNFGYFVMGLQGSAQDFLVASVDSEHVNKLFDYISLQARQIIELPDFHDECKAQDVEVQSTQIIGHKNRNIVRKGTASGRNSFDSKHDLFAIFDEIGGLDPKYDQKISDIMMGQGDNPNRLLVKISTAYPNPNCAFKHEEDSLRKAIETDSHDADDTFFLNFAQDNENEVFKPELWEKSNPLLHDKDSHDQRLTGLIDLRNNLERQGKLSDFANKSMNMWSRQFQDSYLPLRDIQKNIVSDFNIHGRDVFIGIDASMSNDNTAFGMIFPYDDHKFHIEQYSFIPFAQAKTIEAKEKQDSLSYRELARQGFCEITNNVSGTISYEQVWNWLERYISSNELNLKAIVVDPAYLTWFANRVENYQPDWPYIPFKQTSLQLNQPTKGLQKAFIDGNVSLLKDPLLIDGLNNAVLVADKGGMVKIDRQNRVSQHIDTADAIINAYSQAQNYFEDFNDSKDVKLLDTMTQEQRNNYFRNLFGA*
>DHCOMFPK_00856 group_32088
MINKFWKFLKKVYFLYIQAILFVAGFVLLNVACYQLNVTAGLFISGFTLILFALIMNSDQEKR*
>DHCOMFPK_00857 group_32089
MGLLSRASPHRIKNMTTSVPSTHGLVFTQLIGNEPLNLVSTSKALLNSDIFSVINRISSDIASARFKTADQYVFNLLNTPNRLISRFSFWQSVIIQLLLDGNSYVPIKGMSLEQRRPSEISEINVLDDYQGLTYKVTPFDGEEEFTLTQDQMLHFRIMPDSRYQYMIGMSPLESLAYEMTISADSRKATLNSIKNQISPIGILTVPASQLNDEDREVARKSFEKANSGENNGRLMVLTDDSKFSQLDVKADVFKALNENANFSASQISKAFGIPVDMLGGGQSTESQHSNIDSVKGNYISDLNSYINPILDELRLKFNCPDLKLDVKSALDVDDSLTINQVNSMLQAGVINQEQAQQLLKRSGALPLDLIPFTSNEGGENDDQN*
>DHCOMFPK_00858 clpP_3
MIKIDVKGDVVDNDTGQFFDYWGMQYVSPQVVKESLDKAQGDEVELDIASYGGDVFAASEIYTMINQYSGNVTGVIQGMAASAATIIAEACDHLIISPAGQMMIHKASTAGVGNSDDFTHTAGVLNTTDRTIASIYQSKTGKSEDEILNLMKQETYLTAQDAVKQGFADEIMKINDKVPQVVNGLHEIPSKDAVKKFKNLIQSQKGIDSNSKQFENDALFNEKLAMLKGENNGNTN*
>DHCOMFPK_00859 group_32091
MGTLTKEQIQTAYMQASNRYADLNNKATVGLVDHSLTKDQYNQIIQDRDQAKMERDGLLDQLKNWDADHSDSPSKPTKSTNLKNTHKTKEEIAAEARKQINNFVHAGKFLNAGDTGDAGTTGVTRPTVSPTIPEQIIYNPNSEVNSVVDLSTLITKTPVVNGSGTYPVLKRADDSFKSVAELQKNPTMALPDFSNVSWKVDTYRGAIPISQEAIDDSAVDVSDIVTRQIGERKVNTYNAAISKKLQEFSAAKANKDNLVDAFKWLINVGLDPAYNPMLVVTQSLYNALDTLKDAQGRYIFHQDMTSKSGDTLLGLPVKKVGDTLLGKAGEAKAFIGDLGRGLFFADRQNINMMWQWNDIYGYYLAGALRFGTSMADEKAGYFLTADIPTQDIVKPEITTKENPDLVKKEDQAQDTGQH*
>DHCOMFPK_00882 group_32092
MKINLNSDDILEAREAARIWGVSEGYVRKTISQSPEKFPEGTVRKFGKQWVVTTEGMEHATGKKDPRKN*
>DHCOMFPK_00883 group_32093
MTLNIVDLSSNNGPVNLATLKHAGCDGVIIKATESNYYVNPYFAGQVKQAARLGMLIGAYHYSDGGSVSANINHYWNTVKPYAKYIDLHILDYEGRNIVRGSVGHASAALAMLKKLTGKTPMIYMGLSDENSYNWSSVTAYPLWVAQYNDMNNHYGFHPRSLYGSLRHWKNMAMFQYSATSYIGGIGQVDVSVYYGSKLSFSNKGSVEMAEHWKAPVEFDDLGAFKVMQKEATFWNDANNDKKVGTTNAGKIYRITKEKNGFYKIANHDMWLDGRTGDFHANPVAYSDKIHAKIVVVKPTSGHKDLTTKVVGKTFKVGSTWKMFGYKTFKSASGTTWHWAQVGAGDNKYINLDKCRVLV*
>DHCOMFPK_00884 group_32094
MNDFWATFLVKCVGLLLGFVFTGVVGYFSKHHIKIKLQGQEIDATQAIQTAIELAVKWGIHSADTNQSWSSQDKEKYVENLAVHFLETLPVPVKDADKYRPEIRACIEATLAGVKLAKSEANAANATQPMPEPAKVDGNIEAVTDEKPATDTKGDK*
>DHCOMFPK_00885 group_32095
VHIDVSNIISALVSLVLGYFAFSQNGKKSDLDETKESHDYIQEQNDRLNSENKRLVKENERLKKELNKK*
>DHCOMFPK_00886 group_32096
MLRQLSKLYNQVKNNNLYLIIGTLIFLKGLGFCLNRKFFFYPPQFAWLMNNVFLDYSMMIAGIGLLVYVCLPSNNNFVLGVLLAIITVLLAIITCIEIEHVIFAGEIEFVQNAISNSVIIGFILWTARHYSKR*
>DHCOMFPK_00887 group_32097
MMTIEEMFMDLWVMDYELGLAHADYFQGKVQSGELSLAGYKKIVGEDYVAPTQQAVQSGQE*
>DHCOMFPK_00888 group_32098
MADETQVAPVASAETATQEKPTKLYVYYYSNPDGATKDERCHEILTEVPFDVVPWRMHKEAPDASMSDPVWDNNLNGGLGAWKENSGEAQGQILAEAQAKIEELDQKSEQLDQANAKVDQAMKTIQTAQQNNTEQNEMLTKGMAALMKSQKDNNKLMMSMQKVMENLAKQNKDVTTPEAPATDTSTQSTNKQENGGN*
>DHCOMFPK_00889 group_32099
MIDYMKLNKENYYPISNSDVTVNANGKTYRDYKYQTIAKTLSGNDLQVISNHNNDFFVADISVLDMNRKTKFTFSNGDSFIITNYLMYAIADKNNYLDNTTRNNYQIKFYPQVNMIEAYYYDGTNDVRQLDWVKIEINVD*
>DHCOMFPK_00890 group_22849
MLDHMLFNKLKWFNIADNTTTIQANGKNWRAYPQTITVDGNTNFTIARGEGQIQHDGPDNTYTCLGSFDGYYVVNGHAGEIEGRYGLLLVPENYVASVNWGGKNLPIRLYQAFKSLAGKVVAL*
>DHCOMFPK_00891 group_20586
MLDHMLFNLKKWFAIDDNANSVVANSRTWYACPNKFTVPAGMNIDNPNTGSFWVVAEDTTVSCVGAGKDKYFFEGTLNLKFTDSGTTQPATYSTTYETGVAPKSIVKNIIWGGVKPHQATSGNVLGYFFAHVRRWLKC*
>DHCOMFPK_00892 group_32100
VSTIRDPAYITNAGRTMMTAGGEVTYTKAVLYGQDISGLSDSQIKALTSLGNPLREVKIGVSDKQSTDSGSTVILEAVFQNNDLKADLEYKAVGFFARKNDIEQLVLVAVANQGAYLAATNPDGVATDALNLKIAVKIGDATSVTAVVDPAGSVTPATLNSAIRQATQELTAKIDTKSNSQDVQNALNLKADKSTVEDSLATKANVTDLNNLSSEVDQKANSGDVDKLINTVSDTVTKNKDAIDKQIASLTTTVNSKVDASYSYSREELDKKLLALSVNTDGKMSAEQVTSMIATKADKSYVDEQLNEKADKSSVDTKINAIDFSKIGFTKQYLTNSNGDTDHHTWFAKKQSDGTWTIDITDASNSGDWTAAIARNNKRDIASLQSNKADTSTVNAKIDEAKNIAKADTDSLKNLVNAIRNFDVASFKGSIPNTDINKITDNGLYGFSNQVLTNSPFSGNTWGLLLVIREYYNDANNIDQFITSNGQLYWRNISLTNNRYSSWKKFASDDDINSLQTQINDRATNSKVNVATTLFREITNSNTWNDIFGVNNPNNVLTSLRIDGGGSGPLLNNYSAGIGFGGQDTKGVLTVDYGDHNARITGGNSDRPQWSEDIAWKTDITSLRNLINQQAQTIQSLTARLTTAESKIQYMQDNYIEGKRFPASQEAQAEAWENEKPTRLAMIEK*
>DHCOMFPK_00893 group_32101
MAADTSNSGFVEKLKQSLLTNDGRHLFLAVGDGTGTLVYTRAILSSQKLTDQSGQALSDEAIRNLTSLKDDLKEGQLQITPVVDNNFAVIANFENRNQQQDINFSSIGWYARVDTTNAGKTVQGEEKLIAITPTTQDHEVLAAGSPDHQSTQVISAQLNMTISNAAHIDMTVNEIGYVTRAELNEWQSKVQGTIDTELKQGTSKLTIMLNGKDATKADSDGTFNIPTYDSATIDQMVAGAGKGAGINTVQGVAPDSTGNVNLSGVFYLKEDVDRAINDLKQTITSLQSANNTKDQQIRDLNNQITGLNNQQGVSTKQYNDLLNRVIFLEQNSVIGKRFPASQETEAESWENQHPNYLAMIEK*
>DHCOMFPK_00894 group_32102
MTYETTDQLLTLPSHHWYKEHDGNLYKLLNVFNGDLERISDSGAKVAKWRGIFDAEGTTLDLFGKDISTYRPTKSDPPYRFLIYLKTLLARAQGTIPSIVKITGEALGTRQGLKIWKTGPPRHIAIQIPWDYVSELPVEKFLLENLQHMLALGYWLDYIVFHADTPLKLYIGVGTQDRWQTTARSKTIWWTGWKSRTSTNLYYGMHTSYRHYQRVKSSVSWWTGWKAQTSKHLYLAVIGRIADTSIWHTSASWSSNHKEEVHAGLSVGTKTITTTTQSIKTE*
>DHCOMFPK_00895 group_32103
LAYNSQWGLTSTGFYVPTYQEILSQIEDTMISLIDPDLVMTSNSNAGILARLFARREKAAWEQQQLTYYSAFISTATGASLDYIGGNLGLKRKVDEPSFAQIKITTQGEYLIQAGEQYETEDGYLFTLLKDVLTKKQEDGSWSGTGWVQCEETGQETNVPANSITVEANPDDEIISVTNPEKAGGGQDLETDDVYRERLRMENAARPGSTAAGIRSALMNLPGVREVNIVQNPFVEADKYGNPPYSVHIYCLGGSKQDVADCLADYIAAGITMVGRQELMVKDATGNPLKINFDFATEKSIYAKVVINTTDAWNIDQGADDIKYSVADYINELQMGDPLYITRLYGPVYAIEGVDDASITIGTEPDKLTNADVKQKDFEVAICDPENVEVVVNDL*
>DHCOMFPK_00896 group_32104
MAKDFKSTEYGDLYVDPLTHDFVLVSGLEEIAQRIQATLETFYGEMDVLDPEQGMDYTNFLGKRFEKARASDELRDTIKRQVPEVDSVEDIHFNFKPNRRLEITFRAMATPTESDNSQEVEGGVEIGV*
>DHCOMFPK_00897 group_32105
MAKNNRASQAELQTAGYDAIRNFRHAIFAETEVSNLARVIRYDHKNHLADIQPLANMSDGSESAQYLDVPVVENCYIIDEMIDALKSEFGKVDENSKLPEHAATSFVAKLPKKRLLRPGVVVVYVVLDRDSDNWNRDATTFTPGSTRMHDANDAVIIGIWGGDWRNG*
>DHCOMFPK_00898 group_32106
MAWVTKNPHTWVVIEDQKSGKKLEIYNDETPNHDFTIPFEVNFSDAATPAVNTVTFYNISKAHADFPKKGMKIYLYFNWGSSKKLICEGFITKVDSTQHDGVTDSKVLSFTEGTNYSNVKANRLKVEKSKTVHKSKIIKVTKDGHYENKRVSVPSVETYKRGPHKGEKHTVNHWHTKQVWVPAKTENRRVPYRETKTSRSNKTYKKGTTYRVLIQGIANQCGIKIDRIQLHKNPKLTRPYTAKGKPLTLIKQLVQKTGSIINYRKGKFEIIDPKAEKRTWIDIDDQDLVQPPSNNEADNGKETWEVTTPLIPDITVGVGINMKSKYLKGRFYVKAGQHTSDGENPQTKCSLAAM*
>DHCOMFPK_00899 group_32107
MRRYVPVDIQDIPDIFDIRLAGEVYTFRIDYNDIADYYTVTIWDVDGNLLLTQQPLILGELVGYDLPDARLPRIDLQVMDETDQATDAGKAVFGYTVQIYLDVIDPLGSETGDPTIEPLGYDPDEPTDDYTDEEVSS*
>DHCOMFPK_00900 group_32108
LVAKKKEPTALQKAKKKVATLKKQQQKVKKAIDHALGKSNGYWIIAQEGPRNKRTHARAMKKKWDKTLSANRNKLKKINTAYSKANDQYKRLKGYQDNKKAVASKIAEHMKSHQNEGNCAIYRTDGHSANVIYISPNTGESETSSVNITSYSVDKGSPRSNYARTSSETKSVSGLVTGKDRAEANSKYKQLEYWRDHHTDLTYEGDFKQSHLLIAELGQNFTDLRDNLQVTLTFQHVRAAEITTSTGNNSKTKKSKSTKTTAGSRNKRYTAITIKPGDTLLGLSRKYGRSVAWLQKVNHIKNPNKIYAGRSLYVSEKQKKINKKVRVK*
>DHCOMFPK_00901 group_32109
MAADHEGWYLKANVDISSLLQANKATDELFKNIKKVDAGFSGLHGNDALAKSIKSADIETASYIDRLKSEGKTYEANEQKVNLYSNQITRLKNRQQGLVSELGKIAEKSGKNSDAFHIQKARINETTASINKLNDEVNKLHPTGFDRLTSSINKAERASGKIKDTLRSGWDNIKGGAYSTAAGIAAVGAAAISGAKKAGNLQQTYKEIDNLAVLSGEHQRSVTKSIAEMQRQGRDMAIKYGKSQQEIAEGYEDLVKRGYSTKQALGALRTELQASVASGDKFSDVTTVSSQVIEAFGMRAKTTKDMIESTNKAVNMLAYSADATSTGFHSLGDSVHYFGAAAKAQHISLAESASAVGVLSNNGIEGSMGGTAMRDIIERIGSQVNGIGKKNSVFTKLGISTKEIEDSQGHLKSLADAMDVIWNHIKQHSQNSIQEQGFMKSIFGSTAQNAATILAQNTSELRKLTEETQKVGDKSTYVSKLAAKNSDTAKMQVARAKQAMNDFEINLGAKLLPAINDAGEALAKFLTSSDGKKFENDTANVIKNFANTLIGLARFVTRHPTAMKIIGGDFLAGYSAAKIAKTISFIGELKSNFKELAETSPKIANLGKATSQLTKPTKWSKMTGTAKLTTTVAVAFDAYQIGNDFYKAITAKNVNTKYAKYGAGIGGLVGGAIGASLGGVAGAQIGLQLGQAMGPAAAASFMKGFNAGVDPKNAIKQKVKLKNGKTVTLPRDSNSKWVNDHGTIRRVDIRNAGERKSHSDHSAYNVESHFLHPTDLGDFLGASYKGLWNDITHIGDLDYFKRDRGARRQQARGSWLGNVVKYVRSNQMLSPHGKPSDGMDGTRSLFRDIGKWAGKQNWDWGDFDPQKNGFNHWLAGFTPQVHGKKPKNSQLKLEASGILPKVNAKKWATGIIDDAKKGMKGFPIWTKNLGHKSNKWFKDKWSGMQHWGSQTKSKAQKGWHGFEDWTGRLGHRSSKWFKSKWRGMEAWGGRTKKNAQSGLHGFETWSGQMSGRANKWFKNKWNGMQHWAGGIKKDVNSGWTGFETGLGRIAGRAVAFFKKPFEGLASWFHDHVQKPLGAFGGNVDKFFHGKLKVGNLHLATGTNWKSKYGIPAVLNDGFDSPQTGNRESIIHRNGQIELLPNKRNLKRTLLPGEDVINAKDTARLANRLHFASGTVGLANNTKAASTDYKKLTANATKSLTQLDKTSRTKWRGITTNTTKQSTKTRKGVVTDYTKMRSSVNKQMTNMHSGVIKTAASTSKGFGKAMDKMPGYAKDAMGDTIDQLNRGIHGIDKVIGEFGGDASAIKPVHFATGSNGALTHNTLAMVNDAPTGPRQESIVRGNNLIIPSGKDRVLPLQKGDKVLNGHQTEEMAHSMGLQHFAKGSGVGHAELKRLYGIAKQNWKQPERTGRAMFKPVSGLQAGAKVLADSANKTGVDQGVKYWSSLWGLAQKKVDDSGGETGPVSGLLKAVERYGEGHKYVGGATGPSTFDCSGLVMYALKHAYGIDYPHFSGAQYSRTQHISKSDARMGDLVFWGSGGSEHVGVYAGGNRYFSAESPAQAIHMNTLSSVVGKGSPLFGRVKGANTEGTASKGKVSVKASSSLDRFVKNSVGPGFWKTMQKIGDEFGEGGGYGNPAGDGVARWRKYIVRAAHQMHTSVSPDEISKIMSMISAESSGNPTITQQIQDVNSAAGDPAQGLLQFIPPTFNAYAVKGHRNIKNGYDQLLALFNDRNWRSDIHYGGGWGPSGGRRFAKGGTHHGSGAFLVGEKGPEIMHVPGDVSIDDYQTSKRKIKDFARDIKPVKANVPGSSQRPPINININFNGSVGNSKADEERVAQIVQVKLVEVLERYFGHEFGSDPSIS*
>DHCOMFPK_00902 group_32110
MKPQEIKNRADQLERIVRLVMHGVPEQWVDRATEDQLEILWEIYIRDQKDKFEITSNANANGIGIAFGGKN*
>DHCOMFPK_00903 group_32111
MSEEIKNQENQEETEATETNQEASTQPTQEEMAANTKKIMDDRQMILKLAESSKIADTFGKKKIVFIDNDRATKYALELTYPGSVRASDIIQKSYMTNGQYSFSTLMQEAIKDVITLPHITDLDFWNHHTNFGEAAVKVFDFLNDTSSAPDEASGDQE*
>DHCOMFPK_00904 group_25723
MANINSPMTGFMAKYNANDCVLQIGGKVISGFGEDTMITVSRDQDRANITQDPQGTGILSVNNKDLSTITVNISEVSPDAKYLSDLCENLNEFPIDLRTTTFHYWGSYCLVIKDPDYSVGAQASNLPFQIKAVNLNKESVR*
>DHCOMFPK_00905 group_25724
MPQKIGSNVVAPFERVKDVNVIMTILHPQPLVGLGNLLLINKVDKPATLKKTAAPAVTPAVAGAGTGAGTGAGTGTGTSGGTTPKDAQDNKDKTDQGSSTTGDRAFSNELSNDDRMNGLLKRKVDTATGAVYREYKNLDAVAVDYPENSPVWFKANSYFAQANHSDRIAILDYVDGKLLDTLKDFWYYNWTFMAFVDNTINDDVILASNICESNQDHFLVLQSNDLAQFTQFYGQNYTIGLKHDLSEAMDTALVGAVATKTVGSCTWKFKELEGITPEDLTTQERAGIENSHCIAYIQVDGRNETAEGFSMSGEYIDLLHGEIWVKVNVGNELQRLLQENDKVPYDATGISMVSARINYVLDLAWKQGIIQTNDDTSKGMYEVTTTPRSAQSRDDLSKRHYGGASFTYHASSAIHSLTIHGTVNSDTIMQ*
>DHCOMFPK_00906 group_25725
MALKNNYRPELKDSYLVVFVLAKVVDHLFNCKLVPFNNPGNAPDYPYVTYHPIIPLDYTTADHRTDQYYEQLQIDCHATDPNMAQQMATDLLNGLVHDTNYERWFDQVNVVPAALPNQGTKIQDHTSTLLGPNYDNMYGFYFNFLISKAGTVYQADKLKFEIEDYTIDSIRANSKVDGDQIDSKKEET*
>DHCOMFPK_00907 group_32112
MAFYMDVSDMIADFGETSEIKVWRPDDSANQAYVGGPTDEIDLSDDKAEVCHEPVLPINPNSSLGRKITAGGGQLEGKLVWYSTEKYPSGTIVKVPAQLGYYKVTTYGIWNPYSEFYEYVLEGDGQHGIEE*
>DHCOMFPK_00908 group_25726
LTVTTEGHRPDFMKMAKELDKLNHWEVAVGFFGENDAKLLTIVRANEYGATIKPKPGNKFGGYLMVPYKDENDKQRFYKLKEVVIPPRPFIKNAWEANKGKYKQMVFDGLKDICNGDMTAMKFLNKLGVTCVKDIQEEAVKLKNPPNAPLTVENKGSSNPLVDTGEMIRKVTYKIIPD*
>DHCOMFPK_00909 group_32113
MITVDEVTPEVLRTIGSSIVGISKLSDDTLNALINQATLIAESDGMPEQVKVRDKIIPALNMATLNMALHLVTVLGKSAQGILSEKLDVMERHYADVSDRGWLNSSKWGQLYMWLYRKYGEGSTPRIAVIPH*
>DHCOMFPK_00910 group_32114
MPNTALISKRELVTIDKKIYSPKKLTLNGRNLFQPIQCGQYDQAYAYDVVETSGVAKRSGSRNTDTPVGDETKHRYFTGFTSFETGVEFSDDEIGRARAVGDDQFLNRKTDQAVRSMYEYENKVIFNGQPEDYIVGLTEEADKTGFAQSTPTKKLDKMTNDELRRYFKEVSHQITNLHFSDQKPCLLITDKVDDLLDNPYNEYSDDTTRDKISKYFSSIDPIPEMAAEYTGRDLDMGLCFLNDTETGGIPYAEKINQILNQHLDRQTKIKYREIFGGVVIRYLNHVVQLNDLVSKTA*
>DHCOMFPK_00911 group_32115
MPISDPTLYSKSDIGPGRIATLEPYRVNVETAGADIKFGQAVVLKDGKAIPATKAPVYGVALNRDWTDSENFIQTEMDQDHYSEGQAFDVLRDGTVSVNVSDDVNRGENATVDADGNFKAAGTGDQIAGVFLSSGDKGGTARLQVRIQFSHDNADNDTNNQGKQPENNPSGSATDTKKNN*
>DHCOMFPK_00912 group_32116
MPSVQRYDSVPIRDYHFDDQTSFLYVYRVPIAGAMVQKYVKSDGSEEMEAKLPEEILSDSTVSSANSKPVTDGHHGLVTKDNSHDLMKGFTASNGHVEGNMLYNDITITDPNLISQIKSGDKRELSIGFETQMDPTSGTYNGTKYDAVQRNIRINHVAVVPKGRAGHEVRLIGDSAEAVEQVEPSEEKGNQMETRVVRADGQNITVAADDVEKITKLDADNSAKAKQIADLDAQIKKLKAEKAQLQGNADEANKKADSLETDNEKLKEQINHLKGDAFDERLNLIDKVKSFVGDSDYDYHGKTDRDLKIDAVKAIKGDSIDFEDKSDAYVQAAFDMLEKPKQVSGYAGPDPETKGDSQDVDLMALRDASYGY*
>DHCOMFPK_00913 group_32117
MTDEIKNTNETKPAGLTEIIKPPLKADADAGLSKLTEKSAEPTKPVTAPKPEPVKEVKPVAKDPKGMFDYSNCKQYVVQQGDTLLDVAQKFVVALQQLRYFNHLDKEDPVIRPGKTLYIPDKPINVPYGE*
>DHCOMFPK_00914 group_32118
MRRVPTRYPMKLEQQYARNLKKIVSDWDRGAKACAQFYLKQYVNGGTQLKLDDATDDPNWTDKLNQQIELMGFSMQQASKRHDVNSIATKFVRSLNAFSYNNVKAQAAIVGLDPISDNNVLRNYVKGKIQENVSLINSMYSTYWHSLEKDIYRSFTSGGGITSITDAITKRTGMARRHADLIANDQTGTIISQFNAYRAKSAGAEKYLWRSMEDRRVRPKHRELDGKTFKYGDPHGGDDGELPGEPIRCRCIAEPIF*
>DHCOMFPK_00915 group_32119
MGLFNRKKPSNKRRPATATRMDGYREDFMDYESQFTGQPQRFGDTRPVYTPLMADQDYELLDNIIHKNGIARKVVTKPAQDATRNGWRIIYPNDPKKQEQYQKALDALGLKRSLCQELIYYYAHGDAYGTIGIYSPMLDNNTAKPFDPKKQSISNIAFFHVFGQNHVQKIEVNDDPTDINYMKEAAVVINQTKSGDTVDANGTIKPGIPKTKQIVIDKSRYFHISLDKFEDDDTGNSIITRCWDQIHVLDTALYSVGKLLYAYDINVLTDDGAGYDPDDPVSKAEFDQQNKILSQNMGTDSILNLHNGQTFQRFSNNVSGIENLLTFAWQQLAAASNIPKSVLLGEQAGTLAGATTDVANYYDGVKSLQEELLRPQLERIIELLMWSTDVAGGSEDPDSVDWKLVFNPLWSADDKTQSETFQNTANAVATLVNSGIKDPDEANQMVDGQNNNAVQGMQTQTKGDSIDQGVTMEQAKRLMTELKKVIHDNEKSSD*
>DHCOMFPK_00918 group_32120
MKRISKDEMSQIDQAIKEGLSDDDHSTKPVEEDHAGVPGKKGVLLIINGLNHGKM*
>DHCOMFPK_00919 group_22850
MTTISNPPYNMKWKHPFFAMSQSRFAFGLPPENNANYAFIQTALDKNDKAVQVNLFIHFLPYLINQLQ*
>DHCOMFPK_00920 group_32121
MELKELTTRTLKLFNSKNTKELINKLPSYWNDEQAKQKFCDLVCDLSVDWLQKIFQYYEADRKDKKQDYTPTTLAKLMANIALRDNENSITDMCAGSGALTIQCWNLKHNIHAECLEFDENVMPILIFNLAVRNIDASVYQMDVLQNEVKHSWKVVPGNKFGEVVANDND*
>DHCOMFPK_00921 group_32122
MSSQGIEPQLSASQLNSTEAFISDSDLPTDRHESAQDGSRTTTTECERFF*
>DHCOMFPK_00927 group_32123
MIYKRKARKSHKVGLEHRIQNDIIKILRLNHCNVMRANAGIIKTQNGSVFKGMENGTPDLIGFRWQDKQIFFIEVKSPTGRIRSDQLAYHSDLMHHKVIHGIARSVDDALKIVNEGLIGYGYPDTDKKEWY*
>DHCOMFPK_00928 group_32124
MKNRTITVEWEDGDLNDHCFEMDVPENADEDTVNQLVEYRVWAEAVYYCSWHEGGSDDL*
>DHCOMFPK_01229 group_25727
LSKVSVQNMCITKYPDVIYVAENGALIRKQEKIYSLHQYFGDGGNDLEMLKEILTSSLIMRTSFRLQPLF*
>DHCOMFPK_01306 group_2763
MANSKSSGGLNAFVNKHIMPVAAKIGSFKPLIAVRDGIAMAIPLIIVGSLFMIINSFPVAGWSDWLSKTAVHGISLAQILAKITNGSFGIMVLIAAFGIAWSYANQYKTDGVSAGIVSAAVFFILTPSIMSGDKVPVEGFPYTYLGSRGLFVAIIFGLLSAWIFQWFINHNIQIKMPATVPPAVAKSFSALIPGAAVIAIAGCVYWLFAWIGWGNIHDVIMNILAKPLGALGDTLIGTLVSIILLSLF*
>DHCOMFPK_01333 group_3842
MTKKGLTKYLSIGAVTTAALFLAACSNQKSTTSAKNSKTEITMWHAMNGAQQKTLKQLTNKFEKENPNIKVKLENQGNYPQLQGKITSTQQNPNNLPTMTQAYPGWLYQAAQNKMLVNLTPYINNSTYGWGSVAKSNIRPELMKGAQINGVQYGIPFNKSIEEQDLT*
>DHCOMFPK_01577 group_834
MTMLDKAFAKETALNNCIFHTDQGCQYQSPRYQRALKLHGITQSMSRKGNSMDDGLMENFFGLLKTEMFYDQEYKYHNLQELTQAIEEYIEYYNNERIKSRLKGLTPKEYRSQASINPIF*
>DHCOMFPK_01607 group_32125
MKKKVKFLTYQQQLDLLRDHGLIITNDRIGIELLKSRGYYNLVNRYKQDLYRKGKHEYPIQTTLEDLYKYHRMEDDLRDILFRFTLNIEQRLKENMSYALASNFGVDPKNCLNPHNFNSRHARKTENILYQFETIIEKPRSQPLKYYKENYDVIPPWILLNDAMFGETRMLFSIFPRKLKMYVIKSMLPILSQDYGSRPTAHLQDQWDEYVFDNIRAELEKKVDLEHDTDSVIDKATAQLENEFNNKLIELFSTMIRSINDFRNSLAHGDRLIHFKSRYNLKYNQAQLVIDDYFTKNQFNNKKLGNGIYGILLILLLLLDKYDDTLLTQQLKDWKSRNIRTYNDKKTFSLFTKNCNLPFNFPREIDEIRKEVFDYFVLGSKGIFGSSKYDDYN*
>DHCOMFPK_01608 group_32126
MNKKFVVMLTATLLGSALTLTTSQPVQAISKKAAVLLSQHNQSYRKVKLTKTTYVRKIHWKTPNYRSTVGPKIRLKKNKVVRIQQTGADFGWYMHIPGRSGDYTIVKRYNDYSWFKLM*
>DHCOMFPK_01609 group_32127
MAGLIAIIAGILLIVYAVQHDKKSNDSKWLKDWGFWVITSLILVSGIFSLNDSSARGIFSTIMFLALLGLLYWRITDRSKKDLHGKKRVLHTLVTILFVFIWFCITGPVSSALSQQPTESTSPSSSESSNQNNKYVRLDGHKIYYNDSKKFKINNGADTSWSSATAKVNNVTVYKTEKGYTYGTKRGGKAVQGILAINVTVKAKKDIEAAMDSATVSIPSINEQHDIETKEDWDEIDKGISKTGTIYVPIYKLKNVNSIKSLRFKFDCQNQDTDDDIDNFDHTYDMTINLN*
>DHCOMFPK_01610 group_32128
MPRNKLSAFEQNARHAIADNLKKYMHGMTQADLAYKAGIPVTTLSGYLREKSTPNAGNLEKLANVLNVKKSDIDPRYTFNDIMDFVEQAPKGTYKVKSSQSNIPPNITSINNENIKYVPLIGTIAMGTPITADQNIEKYIPEYFIGDVPDGTLFELRCKGRSMEPTIPDGAIALIREQPTVEDDEIAAVLIDGEATLKRIRHVGKEVMLVPDNREYSPIILNKENPGRIIGKLIRYTVNFE*
>DHCOMFPK_01611 group_32129
MSRNDLKMTLEAARVNAGYTQVQAAKILGLKPTTLASWEKDSTRLSYVEAHRLARLYRITPDLLFFGSKYEFIRKMKGEEQ*
>DHCOMFPK_01620 group_32130
LQGLEGIKVPVRQSNQVCPIHGTRMVYSDRFPTPFCEKCQLEKTLEEKKKFDQVNSIKIARSNLKRVSLVDNPDEYNHAFDNFEANEGTKEWQMKEAARKLAGKYFKDRTAQFNSIMYGTPGEGKTHLAMAMLNAVNQFSEPPQKCLFINVTSLFLAIRDSFDNPLERWTEKYAVKTLSNADLLVIDDLGSESAMSAKKGEASQFVQRILYQVTNRQHRIIVTTNLTLSELRQTYNPKLISRLLAGSSGSQLDFSGIEDKRY*
>DHCOMFPK_01621 group_32131
MAIIKYLTNDEQSFQIGDFVRVPKSSRYIPTEFGIITKISSREYTVTDLHDGVTYPSSPTIDDLVKACRLQHITRPFVITPGKVANND*
>DHCOMFPK_01622 group_32132
MTRLKYYEASVDNDNFAIVEAASSGQAKYKYIQGDVIPYFQGYDNSEIPFTDIRVIRRKKLDRFDPDDDFNILKTLINEYGWEFTDGFATCLYADNYSDENLRHYIKSGEIDNQED*
>DHCOMFPK_01623 group_32133
MSKKTIRLTMKELMSLEIGLDTGEEEFIDKDGLDWFPVFVRSPEGVVKVQFFKGDEMDNTDLPVRITLGED*
>DHCOMFPK_01624 group_32134
MKAKEFLQLVNDSTFFEARFINKNQAIRLLYCNMPNQSKPDVEILVNIKTGDITINQTRKLELFSINQLDQVLSLVYLFLGQNRGLASAMYSNKTNTEQFWKE*
>DHCOMFPK_01625 group_25728
MKVKVFDTSLEGRGHAIGSFTLEDLMNNWLHEHKNVDIKSVHMQECLNGQLMVLVMYEEKKKQASSATRIQSF*
>DHCOMFPK_01626 group_32135
MTDETVKKTQKSVERADDTTIALDYIKSAIVVDCAESLTANDGHVLTDEEMRIVNARLLMKALTMLDDYEMQEVIRHLNDEEHTELLLKLIDSEFAKLRQEHKDNDFLKRCTQ*
>DHCOMFPK_01627 group_32136
MTIKELYRKLKEKDKNYIVTENQWGTAFTIYYKEKGYKLLHVDFSELVQLYGWNLKLEGLTFRKELIDLVIYPLQLIKKLDEPLCTDEMPLLDGFNDEREVKL*
>DHCOMFPK_01628 group_25729
MKEIDDQVLLIVKYVRELKQAEDVGDWDKVIGLSDAIQDSGHNIGKAADEINVAIKKGMHIG*
>DHCOMFPK_01629 group_32137
LDKFSVTNLAVGTRGTAKEFLAAHTRDFLGQYGFKTQVFEDLMVFMSVKTKYGEMVVHKGDFLVYVGKGIWSLSKKCNK*
>DHCOMFPK_01630 group_32138
MQQVTIECLDLNGKKHTNKIAIPAGHINLSRIDDWFRAGNLNVRAYSVFREATK*
>DHCOMFPK_01631 group_32139
MSEKENKALKHPTVKCHGKFKTSIKVNAGKGEVVIDFIADQSTLDLNQLGRILRDGATAIFVSDQTEFPLDDEKDKKKDDDKPKEAKGQLSLLKVENNEY*
>DHCOMFPK_01632 group_32140
MSIKEFQQRLEKISPRLHLNTFEDTGEPSTIILEDKAGGEDWIVYHFKGRLFTSSSIVILTSTIRAQDFDKLQLLINDYWDSFNRPGKAFGKEDVLLGIASDAISALKEMRGQK*
>DHCOMFPK_01633 group_32141
MRPYCKQITKHGQETMMFKCDQCGHEVAIDAYDMFVADLNVFCPVCGASPEHLNYKSCGNKSNERR*
>DHCOMFPK_01645 group_37
MNDFTKNITQALFNQDKINDLLRHEIQQAVNDMLESELTAFLGYDPYARNGWNTGNSRNGAYFRKIDTQLGSIEVQVPRDRNGMFHQHTLPDYKQHTDLLEDMVIKLYSKGVTTREIANLIEKMYGSHYSPAQVSNISKQMIPKVEAYHQRKLSDKFFCVYLDATYIPLRRETFEREAVYIAIGIKPNGHKEVIDYCIAPSENIEVWTELLQNMKSRGLKQVELSLSDGVVGMKAALAKTYPQAHFQRCLVHVMRNICAKVRVDDREAIMNEFKQIHQQANKAAAVDVLHAFYAKWNKSYNRVIRNLKDIEPDLLVFYNYPKQIRASIYSTNMIESFNNVIKRKAKPKAEFPTEQSLDTFIGIQAMSYNDRYFNRIHKGFGQVQDTLESYFE*
>DHCOMFPK_01683 group_22663
MSDQDLESSKFYSYKFRNFSTMIILPAFILVILLFLGSFFAVHENVVNSMGVITPDHVLSLQNRAYREGQKLSKGINLTLANGKKRVLKDNAIVHLDNKDSVAMPDIKNRRKLRVVTYVPSSEVAVLNKGQQVRFQIENKQGMSEILNGKIISIGTYPVQQKGMSMFEVETMLKTTKSERKFLRYGMQGKVSIITGKASYFNYIKSKLLNSK*
>DHCOMFPK_01814 group_8194
MASIRDIARIAGVSPASVSRILNNDPTFRINEASRARVIETAKRLHYSKSQKHPGPKQTDNQLSIALIMRYNKSREITDPYFLNLHKGINEEAKKWHLRIEQPFRIEDDNKNWADLAKFGAVLIEGEMTPVAIKQIQSINPHIIFIDVNTNIHNCNIVRNDFVEETSHILDTLYNLGHKNIVYIGGKSLVLDLDGKIACEKNDLRELTYLSWMKLHNLDQYCHSFITDWSTNSAFEAGKEILKLQQRPTAVVVGSDPMALGVYKAFSDAGVNIPDDISVVSFDDVDINRFLTPTLSSVYMNTEEMGKTAVRLAKDLITEDIQIPLTITCHSQLNIRDPISKKK*
>DHCOMFPK_01825 group_32142
MASREYLVDVAAYQPSSMNAYHKAGAKGVLIKATEGTWYKSPVAGAQVKSAHKYHMFVHIYHFATFGASVSRAKVEAKIFVARAEYLGISKKRYLACDWEVGDGNNVYGGKVASAKAIIAFMEVCAKAGYKVLLYSGASLLRNNIDTKQIVKKYGTCIWVASYPTDSAYKPDFNYFPSMNGIAIWQFCDNWKGLGVDGNISLIDLHKETTTVHKAAKPTEKTKPKPEKKNGVAYAPIINRNPNWMIQLMDSAGHYTGKYIKTNTRWKYFDVKTIKGMKCYKLGTDKQWVPAKYLKVIE*
>DHCOMFPK_01826 group_32143
MTIKDWIEVGFLASWIVCLIGVGVMSHLHFKNKKAENYRVAALHAMQKWVAFYDKEDLDNPEKANGALNDVVKELNSKGYKVTDQQARDLEALREWVLAQLRMKQAQSGVEDAEIAKDVPAEDILSPVDQLPKIDAPATTTEGDSNGK*
>DHCOMFPK_01830 group_25730
MTEETQNAPVAGAETEQQNVANNGQATNTEQKSKTLGDILPGEGTNLVYVSGMLQGVQVDCEGPIEYTRKLTHPQWPFIPALPQYDPSKCKTPKFDWGKGEWVDESEEARVKQLNDLTKKVASITTDVGKIQETQEAAAQEKEASDKKDDQVFKLISAMNVQLGVINAKLSQVASKNDDTPAKPATPAQNTQNSATTEGGVQ*
>DHCOMFPK_01831 group_32144
MASIFLTGKNNPIELAEKKDIVNPNLLTGTADFSGDNWDYQNTSSRDPNTKALNGNICAKEAQWSQVYQVVNVVAGQFYTFSVETSNGYAMIFAQAPDGTSSDYFAGSGSVQQSFNTNTWHRFSATWECVKSGQVRFFEAQGVEHYVANMKLEIGTVATPWCPAYADYVMKSDLDALKAEIDQLKQNK*
>DHCOMFPK_01832 group_25731
MSLAQIVLTTNKTTSNVGDYVRKIGQGERGQVLPVVVTDANGAAYDLTNKSIVFSENKDSGKYVVDDGKASTSGKFTLTDPQNGKFSYTLQDQVYPESGTAWFDIVSSDGTVLDTTVTFKFVVIPNATLHVDSDSYSSTLEALQAHYQGVIKNTEVQTQNLINSLTDKINRAISNGQNDITNELSDARAKLQAIQDQENKLVSNWTTELNTQKQNFATLQSQWQEQSKSISDSYQAKINEINTQAQSQHDDIQAAADQQLKANQSANDAEIAKIRSDAQAQHDQIEKAKNDAIAELTAQRDAQLEAAKDAYDKQRNDQQTDYESWKEAQIADFTKLVEPLKTEITTDRQDLKDISDQIAATKKEMVNLSNQLDSIDLTKFVTGNQFKEAMATKASGLKVRGIEGDYVMAVDTTTSNIDGTPAGNNGSGLVDSTVLAGVMQTISDAILGKNHYTKDEVDNLLKGVKDKLTPLIEQKADTTTLTDRANALAQQIGDLQTENSNLKNVNTQLQQQNDNLQKQVTKLTPVHVTSEADVANQDAFWVIVDD*
>DHCOMFPK_01833 group_32145
MNDKVAETLAINTGNMIASLNVQVAKLQVANKNQTEAIDELKAENDKLKIENAALRKKVKANESGANSTNNQQDHK*
>DHCOMFPK_01835 group_32146
VDVEYSGLIFQGKNSRDLGFTVQYPFNLVHPVADLDATHIKGRNGDFLQDDNSYQNVTETFTIDVVRPTNVSQFDYERTLTDWLASPVTMTQRKYQYLQFDADPEYAYSAIQKDPFSLQWDESDPYHATGTIPFYCEPFQYRVDGIEYIPLPDSGTVYNPELRAAVPNWHFIANGTFTLTVNDMPYEFDQMSGEFWLSGDTQDTYDKDNKLYNNQVKMPNLSVPVLLPGRNTISITAESGVIIQKAEYMPRWRRLI*
>DHCOMFPK_01899 group_6084
MSTISLKNVSFAYDGQDKIFDNLNLNLDSNWKLGLIGRNGRGKTTFMKMLLKQVEYQGTIQSDLEFNYYPQVINNPDNLTIYALQEQFNFEEWELKRELNLLHAKENIIWQPFSTLSGGEQTKILLALCFINQHSFALLDEPTNHLDEDTRNQVAQYLHNKKQGLIVISHDRNFVDKVVDHTLAIEMQKIRLEQGNYTRYEKQKELEDESNIAYNAKLEKQIKNLHASQQKMQTFAQRSESNKNAGAKMKGDIRHRSTVYDKGFMGHKAAKKMKLAKNVEARLDKNIEERKGLLKNIEADNDLAMNFVPDHHKHLITAKGVSLAYDKLPLFQPTTFDLMRGHQIVITGKNGIGKSSLFKAITNTFAGTITGRLHSADKISISYLSQIEQSNNLSLKDFAQKHHLNYADFLNILHKLGTERDIFTNSINQMSSGQQKKVYLAKSLLEPANLYLWDEPLNYLDVFNQEQIIQLIKKYHPTMLVIEHDQRFIDELGAQVIHLT*
>DHCOMFPK_01960 group_8995
MPYTISEIIVLFFTYSVIGWLWETFYCSIKDHHYDYRGFLFGPYCPVYGFAVTTILICTKDVRDNLLLLFIVGTIVATIFEFVASWLLETIFHMKLWNYSKLWGNIQGRVAPMISLFWGVGVVLLVKFIQPIIQKLINNEEKITHGWLAVGITIVMGIDLVLTVISVERFHTTTKMWDVHINHFIERVRTKVESHMPEKGKLRVGDWHHSVMQHYDELQPQRLSWNHKRYLKSFPKLKVTDAPKFMEIKKEVLKKES*
>DHCOMFPK_02013 group_32147
VLQTLSERMSRELLIIRIPDKTANSVMSAFQSLHSQYSDHWNEIFKTITTDNCSEFADLSNLEKVSNTLVYYAHPYTSCDKGTVERHNGLIRRFITKDDYINNYSLQEIIDIEPGVIHCQ*
>DHCOMFPK_02014 group_20587
MDSLHSIMPKHEKGKHLSLEERVIIQTRIKDGFSLRAIAREIGCSPSTISYEVKRGTVLLYNGKQKRYKAW*
>DHCOMFPK_02087 group_32148
LQGLFIYSKKIFLQENYNMTGNEKQVFKDYSKQGKDRKWRERKLKNIELAGRLEKLGYRSFERVYQCAEVLKFIEQQDGTKKLYQSYFCKNKLCPICNWRRSMKYAYQAELVVNEAMKRYPKGRFLFLTLTIKNVSGKDLNKTLSKMTEGFNRLFKYKKVDKNVLGYLRATEVTYSTEHEDYHPHLHVLLMVKPNYFSGRGDNYLTQEEWTKLWAKAMKLDYTPVVDIRTVKAHKRKNLKSAIIETAKYPVKPFDVDTEDVTLFSEMVKERITEDLTNGLHRKRQIGFGKLFKEIKAELALDDVEEGNLVQTGAEEMTESTGREIVAFWNWDRKNYFVR*
>DHCOMFPK_02088 group_32149
MTDRNELINDIAELKAKRDRLLAQVKEAEQWESVAWDSYHAVADHVKALEKKREIAQNYWDSSQRAIKSHFDFVADQANKVKKVLAKKRYDLLDEEIDKLMNEIRELADVLGIEIDELPLDFPFFALTAEGVSDE*
>DHCOMFPK_02089 group_25732
MSKTVSELAQELGLSKQYLNRILSQNNLGRKKGNKKVVSDIDEKALISILESNIGNKKSETKTETKKVVSDMPLTARETREERDIGNQKTETKSETEMETSFRYVREQLEIKGKEVERLHQLIDQSQQLLLNEQKKNQLLLESKAKPADWEKEKVRLENEILHYQGSLSEANSRANNNYVYAENMERWLWVVGITAGIFFVIILVLIWIHFF*
>DHCOMFPK_02090 group_32150
MSYMVARMQKMKVGNLGGAHKHNERIFEKHSNKDIDTSRSHLNYELTGRDRSVSYERQIKDYVNENKSSKRGIRKDAVLCDEWIITSDKEFFEKLSQEQTRKFFETAKNYFAENYGETNVAYASVHLDESTPHMHLGIVPMRNGKLSSKVMFNREELKHIQEDLPKYMNEHGFELQRGKRDSKEQHLSVADYKEKMGREALNQELLDLGAPKYWHTEEHRPATISEIQDYEDIGSLFADSDVTFKIREATLEERFKWLDTHRNDLRADLGRLEGVLEKKIDEYGKIDSEASERLSELSELNSEVNSRQEEIKGLKSDSKRLSDDVVRLERAHREKTQLLVEQSSNLSKISYRDLDRRRVAKELQEELENATPKLFDDGFNFTSDFVGRLKTFVSDVVEKLEQAVNQNELLRNALAGMKEAKSRLENSLSHAEWKNQQLETENKALKLENRELKVSKNLLDDLSEVITEKEVTSLNKRLENLRETRELSRKRHEPTKGRSI*
>DHCOMFPK_02091 group_32151
MAETKKRVSIGLTDEQYRLVDDLAKSRGFSKSAIFVLALEEYAKKQLEK*
>DHCOMFPK_02092 repB
LTELYQMAKEKSRYFTFLLYPDGEGFPNDWEERLEKIGVPIAISPLHDKDKNKNRTLKKPHYHGIYIANNPVTAESVRNKLKAVLSSEDMECKAVAKVQIVYESIESVYLYLTHESKDAIKKNKHRYNKADIKHISNFDIDRYIVVDVETKNQTLKSLLQIIRAYSIPNILDLHEFIEENGASYGIDMNLFLSTIESKSSILRLYFDGAYQRSKRGEKSEGGKSEDF*
>DHCOMFPK_02093 group_32153
VKIFDKYFDEHNLDKTSQYNDFSKKSLVVEAEYMHSALLGILSYLDEGGKDLNIIRDKVMAGIYESRI*
>DHCOMFPK_02124 group_383
MAGSHKVQAADVADKSVVVDTFNKDKSQELTENKTIAMPKAEKTAVSSVVQKGASANKIEAENTTQVDKNTEGSVKVQENKDAVQPKTVNNENVLNVSKAQSQSNEAVTKNAAESKVAALRAFRAAPQATQSQDANDFQSLVNAMNDSSIGTINITNDITITGKVNGLTTSGIDDINKHYLYLQSKGSARDLTINGNGHTINFAGYSIALQNENYHNAAGPWNITLKDMTIEGSKYGYSPISFYSSKTNTENSKLIFDGVTANLNDRPLVDKYGENLPVHFAGDNNIMLNNMSIGYNLVTGKTVKFDSGNTTFNVGGKVTGNAINPDNWVIRSTENASNSENPSTLINEGATVTINAKSDDLRGIYAGRQLTAGQPIYGVTVINGTLNANMAAGHSTAIWSHDLEIGKKGNVTIHTKQTNQADGVENGTSNSVTNYNGTHYAPISLGVGPISSVASPLSKQTASLINNGSLTIIRDTTEKTLVPLISMGDGGLSTNTTLKFLVGAGATLDLQDNAGTFQYGTEPSTPLNGLITLWGTSGTDLLEFLTPAYVNLQRTGDIRGTLIRMEGVYNSTTVNGPTPVAQWDQGNKTTIPNDVWYVRYLISANQWGNNSGQFMSKGQHPNTVVAQKGVDTLYNSNATVLMSKNQGADKYENGTMPTEVQQALHLNSFLNNFNLWRPQRMAMGSKLNDSPDVKIDDFDKYHPEVQTIDGTTRQTLSDLDANKGLKDLIGPDEQPITDFKDIVKHVTWYNSATDKDEWNKIMIQPTDSKDPSARVPYPKPQNPTGNLKTTDGFAWAKVTYADGSVDFVKIPLKVTEKKYSEELTPSYPGVSVEQGKSDSVDPSFKDENDKAADAPAGTKYTAGENTPDWIKVDPDTGKVTVSPTDDTSVGSHDISVTVTYPDSSTDQLTVPVTVTEKSNLAEKYPVSYDKLNVEKPSGDTPATGAVDPKAAADMPEGAITGYEKGDFDAPAGVTIDVNHDTGKVTASVGKNATLGSFEVPVKVTYSDGTYAEVKVPVSITGNKVDPGSGDVVYYGDQSMVVFNGNLTTVHKTTDSHELSAKDSAFQTITYYSDWNKKGNIVSDYNKHVIYKLSADGTKYVNEADATDSFDASAISFNWQKGYEVNTGVDNFSNGSADTLYQLENGAVNSEEQTDANDPSGLAGNSKYRYDFSISDTNVLQKLGLSPAGYNAWANVYYNFLGATGKINIPVNYGSEVSTDEAGIKNYLATNSISGKTFVNGNPSGIKWAENGMPGKDGKFAASNMTGIVEFTFDNGTKLNVQVTFKTGSHVQTSGSKVNDDTNLYVERTIEYDVTGTGHSPINSVTQKVHYVRDGYHKINADGTDAGEIIWNEWKLADGQTAEFPEYSVDQITGYDAYINGAKATQVDAAKVAETNGTPQNGQNITVTYKKQNSTPVPYKPGKDGVNDAINRYVTRTIIVKEPGKEPQTITQTVHFTNEDKDGNSGYKDPVTGEIKYNTDWHVASDLKAKTGSWEEYTAPSVTGYTPSQAKVEAKTVTAETEAASVTISYTKNADIPVPYKPGKDGVNDAINRYVTRTINVVDPVTGKISTSVQTAKFTREDKNGNSGYKDPVTGKTTINPWTPAKQGLRAVNVEQINGYVAKVDGNVDAVVVTPDSANMVVTITYQANKPEGQNIAVKKDTVPDPADGIKNKDDLPDGTKYTWEKTPDVSKPGDVPAIVVVTYPDGSKDKVDVHIVVDNPTPEPQDVHTTPGVVPDPSTAIKNKDEMPDGTKYTWKEVPDVNSVGEKTGIVTVTFPDGTSVDVKVNVFVDPVKENNNTIADSNNTNSSDKNTANAATVNGKSENKKTLPQTGSKSDAAAIAGLAVAIAGSLLGLGVNRKKRQK*
>DHCOMFPK_02183 group_13633
MSAPKKIEDVNFKTFAENNFPEWGTFLNEQIADKQVPEKSIAMWWLGCMGVWIKTHEGTNVAIDMWNGTGKHTHGDGKMRKGHQMMRMTGGEALQPNLRNKPYVIDPFALRDLDALCVTHTHHDHLDIYTAACVNKYCPDAKFIGPQGVVDEWIEWGVPKEKTIVVKPGDEVKVGAVTIKAMEAFDRTEFVTEDDPNKKLAGTMPIEMAKVAVNYLVKTSGGNVYHSGDSHYSNTYVKHGNENEIDVTLCAYGENPRGITDKLDDSQVLRMGEALKTKVIIPMHYDIWTNFYSDPKDILALWDRKKYRLQYKFKPYIWQVGGEFDYPQDKDNFEYMYDRGFHDAFKNDPDLPFPEML*
>DHCOMFPK_02184 group_23644
MLRYFLENNLLNITDEHPETWEEAIRVAGKVMKQDKLVTDDYIDSVIADVKKYGPYIVIVPGVAMPHSKADSEGVLGTGIGLTILPEPVSFDESDPDKSAKLFFMLAAKDNNTHVKNIAHLSDMLMEDNMIDDLSKVKNLDDYKAVMKKHNM*
>DHCOMFPK_02224 pglJ
MKKLLVVAKSLGGGGSEVALIEFLNHLDRSKYDVTLLLLDNDTEYSYRLKKEIKIEYAWC*
>DHCOMFPK_02241 group_5455
LLISRRVNSWIDVSNAIKDGSKDPIYVTIDAKYLSGNNKHEIAIKGIPADAETPIIILNVTNVQNGDLTVSTRLVLDYSDQTSINGVSEKPSQLNKLLWNFGTDVKNLTIEGDFHLGSILATNAHITANKNVDGNIIGNKITIKGETHRWDLTPPLVEVETPPEDPKDPPKDPEKPENPPKDPEPTPEPEPELKPEPTPDPEEESTPPLPEEVIPPTDNENSSDFKEEDTAPLPESVVEKQVKKNLPSPSTTEENIAPHAATIPTSTITEKETVLPQTGESQDKLMTIGLITTSVASLFAVLGTVIKKRN*
>DHCOMFPK_02317 group_993
MTKLNNEYMVGLDIGTNSCGWVATDFDNNILKMHGKRALGSHLFDEGVSAADRRAFRTTRRRIKRRKWRLKLLEEIFDEEMAKVDPNFFARLKESGLSPLDTRKNVSSIVFPTKKMDKQFYKKFPTIYHLRNALMKQDKKFDLRAIYIAIHHIVKYRGNFLSNSSISNFSASKIEIDRFVNELNDLYSIFLPESGVIFDAGNASKVEDIIRNEQMFKLDKIKEIADVLPDTENKSGLKLSKKISKEISKAILGYKAKFEIILQVNVDKTDSSIWNFKLNDENADVNLSEITSDLTDTQLQILDLVRNLFSAISLLNIVDEGSTLSESMIRKYNDHAQDLKLLKTVIKNHSDRKKAHNLQLAYDKYVNNRHFVDVETKKAFPNKHLYRKSDFYEIVKKNLDASKEAVQIRKEIALDKFMPKQRSDENGVIPFQLNQIELDKIIENQGKYYPFLKEINPIKAHRMQAPYKLDELIRFRVPYYVGPMIEPTNSSYPQTRQNQSFAWMVRKAKGRITPWNFDEKVDRQKSANNFIKRLTTKDTYLFGEDVLPANSLLYQKYTVLDELNKISVNGKKLSVSVKQELYEDLFKKNNTVSAKQLKNWLIENQKLPYIKIKGLADQTKFNSSLSTYIKLKKSGLFVDKLDSNEFRDDFEKIIEWSTIFEDKQIYIQKLQTIDWLTAKQIQFLQNIRLQGWGRLSKKLLTAIVDSNGQNIIEQLWNSQQIFMSIVNKADIKGTITDANQDLMHSNSMEDILSEAYTSPANKKMIRQVVKVVHDIQKAASGQAPKQIAIEFARESRRNSKLSQTRGHKLQDIYQKISGDIVNKNLKDKLAEYIKNNQLNKDKYYTRGAS*
>DHCOMFPK_02371 group_17429
MESQIIFGIDVSSKSSTVCVVNDRIKQGESFRISNDSFGYQKLYEQLNQYLITPLVVFEATGVYSLSLQAFLEDYHIKYLKLNPLKAKKLMDNNLRHNKTDKVDAYRLALIQFNAPQKLRDPQPREYHELQNASRYYEELTRSIVTTKNQLHRNLQSTFPQIEEILSHPSGRIYWALVSLFPHAGYVLEKNETQVTQMLNSISGIGQQRARYLTTRLYAFAREAYPYDSKDSIIVRAIQRNISNLFSLQQERDYVINYMEKLAKAVNARALSIYLSIPGVARITAVRLVAELGDLRRFSTSAQIDAFVGIDPGRYQSGEKDSSLGITKHGNHIARKILYRVITQMETVKATQPCHITDYYDKKKRSSNRQGYKKIAIASVHKLIRTMFALIKHDQLYDYNIATENKRL*
>DHCOMFPK_02373 group_7023
MHFKGESQQHFSLRKLTIGVASVIIGTTFMFFGGHAVHADDLSRDAEQTSSVVQKQSSEKIDVDAVKEADNVSNQRQDLPRRY*
>DHCOMFPK_02375 group_163
MLHWIWVLIVGGVIGLIAGALTGHGKSMNWIANILAGLVGSSLGQALLGEWGPKVADMAIVPSILGAVILVIVVAFIMNKIRPATD*
>DHCOMFPK_02378 group_32154
MMNNFITVDRDHWAKLNSKIESLSYELLKYFIVNCNNKLNTFNQAA*
>DHCOMFPK_02379 group_23616
MSRKSKYSFDQKIWAVEQYLNGNRSSVEIAKRLKMPSKSGAMQVRRWVHQYQSNRDTLLSNAQYNNHYSKAFKEKVVQEYLAGKMSLPSLANKYGIRSNGTVSEWVSKYNSHIENRDYDPHPEVYMTKARRKTTQQERIQIVQYCLNHDKNYTQTAVKFDCSYQQVYSWTHKYLANGETGLTDKRGRHKKPEELTELELANRKIKELERQLKEEQTKNEFLKKLDQLERMCLPDNQDTDKPQ*
>DHCOMFPK_02382 group_12378
MSYLFLFIPAIGWGLMPMFVAGVKKSNIYHQILGTVLGAFIFGAAVTLIKRPSFNATTFILAMLAGAAWVIGQVGQYYSYSKVGVSETMPISTGLQLIGVPLVGVLIFGEWASTQAKLFGFLGILALVIGVAFTSLTDKGTSEGGKKNQTTTMIVLVLTTLGYITSSSIPKALKGDSIMIFFAETIGMLVAAIVYLIATKQTQVFKEKESYQVIPAGVIYAIAALAYIVSVKMNGVNLAFVMSQLCVVISTLGGILFLHEKKTQKGLVYTVIGLILIVAGAVLTSVF*
>DHCOMFPK_02383 group_17472
MSLKEVLNSNRPAESRQLACALTFCGGFIDAYTYIQRGHTLSAGQTGNVIFFSSALADHNVPGMINRASTFIAFSLGLLLVGLFHKYVKSHYWRVFCLFPILAICIVVGFLPKSVPNYYIVPAIAFGLAIQNASFSKIEGMGYNNAFTTGNLKKSVVAWSAFFFGEDKSKHTAAVNYMMLTIAFAVGAIISALLQKLLVLKTIWIAVIFLTTINLVYIIALRRNKKIDFSK*
>DHCOMFPK_02396 group_20352
LGDYQTKSVEKATSEGTLSLLIKQLCYELTKFQDRVYHIFISNSWNLKYHLHNSPVTQNSALAHNTATIVYADNGEQLKGLNELYQTILNDSKRIINLNVIPEEEKSLVKQQFKSLPTKFDWVKNYYLYAVSAYDVEKFHLGYYTTYTDKGVIVSDNQPLYLIVTKSHISWVFSDDLDSSESLRCLIKTLLVNHK*
>DHCOMFPK_02400 group_4125
MVKVSSKIKYEFEGERKNIKQIYRSCKKRCGRSRYLLSIPVKVGRQDKDGAKIDARIVCVRNRANRKDWLAIICTDMSLSEDEIIRNYGKRWDIEVFFKTCKSYLKLSTEYHGLSYDALTAHVAIVFTRYMLMSVAKRDDEDERTLGELFYCMIDELADITFSHSLQLITDAMLASVKQVFHASEAQIAEFTADFINRLPKYMQKLLKKTSKNNIEA*
>DHCOMFPK_02406 menA_3
MGVVGYFIGIFYTAGPKPLNATPICELVVSFFISYFIMLVSIYVTIYGTYPLTWNLALTTLIRCLPLTLIFYALQLANNTCDLHEDLNNGRHTLASYTGKKYALKIIKTLIIAGLLFPIIVVLFGLAKWPLIFSCFLLPILWPKLKQFFEHPDKQTTYLQMIKYLSTRGAS*
>DHCOMFPK_02409 group_19070
VGSLSNGYKEGQKISKGTIITLADNKKRLIKNNIIVHLDDEDSIAMPDIKDKGSLKIVTYIPDDEVATLAERQKVRFQVKNKQGVLTILNGKVISLGTYPVQQKGMNAFKVDILIKTTKSEREFLRYGMQGKVTIITGKTNYFNYIKSKVLNSRDCKIVCVRMNNSLN*
>DHCOMFPK_02410 group_10337
LTVSKFSTAILNTLINAEYILIKKDLKKAKRLDAIISGLDITDRFAFEKIRYKYMHFMLNFLETNDDRNLRLMWAALELQGLNTLKDGFETAFKQIKQIYSKKS*
>DHCOMFPK_02412 group_25477
MVNETVDLRLKLTCLVNLARPIRLINEEIKDLVSFSVSICSILFIAQDLLYFLGRHLKYNAERACVFIFDKKKPRGAGKER*
>DHCOMFPK_02413 group_835
MVSSFLLSPISSQTEENLRLRIVNEYVKKLSALDQEDQKK*
>CODCMPHG_01487 group_8708
MTKMIDIQHLKKTFGKNEVLKDISAEVDKGQVICIIGPSGSGRVLSCVA*
>CODCMPHG_01655 group_2892
MTKQTIKAQADGRNGQIDFEIDLENNKISDVKVTKNSETPAIFNQTFGKLKKNIIDNQSFDVDAVSGASLMTQAMLDSGKKALAENNIALDGKKPEVVHEERQLNVDVAVIGSGMAGLMAASRALSMGKKVVVLEKNGYLGGATILNGSNVVGTGSKVSAELFGETAKKDSPNRLVQDITRECRGTNYPMLSKLLANNIGKAVDFITEFANLTYQKAETQTVEHSVYRQIEMPSESSYELVTKVAEAFEKKGGQIILDARVEKLNKDKAGKLVSLTAEGKHQTINVNFKSLVLAAGGWGARDYQAHKTDIPYYGPMTLTGDYLDFAKNMNLVTRNLDWYKVYPHGLEVEPGIAKLTTYSTKEATDMGAIFVNTDGKRIVNESAPYTHFRDAIAEQKGKVAYIVMDQRTWDRFYELMLKYGFTKEEVQSFFDLVGEKSPVLVKGDLKTVAEKAGIDYQTLKETVDNYTEDVKADYDPEFGRDKKFMHEFEGDTYYVIEQKILFCTTLGGYETTDQMQLLDNDMNPVSNFYAAGEIVGGANGHDSMPSMMNSWSYASGFVAGTTAADNTNYNYFTVSNEQEADAVSGASEA*
>CODCMPHG_02135 group_2903
LFKRKSIIKLACATMLTNAGVTLLSQMTRFSDSESIVQASSTSVVAKALGIDVASYQSADLTAHAKAGSQFAIVKVSEGTSYRNPKAANQIKSAIANDMMPMAYHFATFSSSSSAAKREAQYAISSAKALGLPAGSYLACDYETGQGNIITNGKNVTAKAIIAFMDQIKAAGYQPLLYASSSVLQNNINTPSIVNKYPNSLWVAAYAISGRVDQPNFKYFPSMDGVAIWQFTDNWRGMNTDGNITVLPLSIAGNAAVSQAPKASNTKKTATVMYKSYVYDKNSNRTNDFYNAYSSIAYYDNKVRIKGKSMIRVGEDKYVMASNVLGNSRVFKADAKVYKNDGTINTKWSTKKSGSPIKTYGPKHYINNEAYYRIGKNAYVKADKF*
>CODCMPHG_02271 group_5454
MFKTKKTQFAIRKLAQGASAVLLCFGILGGASAPIVPAATTDDPTKTVTESTINSENTSFNIETTTNASDKFASISKNGGGTTVVPNSAEPVSPDQSITENDNQQEKTTVENSTEISEPVKDINKFDNDANVDKDETITVKKPTINVDTEKVEQGDETEKSKLEEIKKYIEDVAAKHPLGIAGIFHLFGNEIDGSAHIAGNVATDKLSAGNFGTIQDATSNLTTCDIHYIGSIDHLNQIDGENKLVIFGPDVEYKSYENGSSIQVKINGNWQKVGIPYNKTIRADQILDIQGELDKLSDKSDEWAKQTQTEGVIADFKEGK*
>CODCMPHG_02282 group_119
MTNSNSSVSRHYHQLTSEQRGQIQAMLDSGITSCSAIARKVGCHKSTISREIRRGSVLQRDHNYLLYEHYYADIAQIYHDKRRRNYYKRDPLKHYAVFLRMLSRRFKAKFDATSIDEFVGEFKRTMPGYPCPSTPTVYRILIRAWWT*
>CODCMPHG_02286 group_23
MLQDMKSRGLEQVELFLSDGVVGMKTVLEKTYPKAHFQRCLVHVMRNICAKVRVDDRENIMNEFKQIHQQPNKEAAIKVLHAFYDKWNRAYNHVIRNLKEIEPDLLVFYSYPKQIRVSIYSTNMIESFNNVIKRKAKPKAEFSNEQSLDTFIGIQAMSYNERYFNRIHKGFGQVQDTLEFYFD*
>CODCMPHG_02424 group_10662
MLTYLLNMNHQRLNDFKSMHQYNYGNFASLMNSVEQYNEIENDETILLPKPLRIKNKLQQVLKKRKSVRNYIGLSCDLRELSTILMYSFGISGRKENFGGIVASMRYYASGGALYPISVIIYINKVDGLKKGLYLYQPMYHSLLPLNIKTQIDINKLFVGSNIDVKNSSFFVFYKYAISSTYLKYGELSLANILIEAGMMAQNF*
>NFLFMDJG_01965 group_4385
MQVGIDQIGLFTPDKYVDMVDLANARKQDPNKFLVGIGQREMSVADITQDAVSMGINATLKFIDKIDKNKVGLLIFGTESSIDQSKSASLFVKTALKLKPEVRTFEVKEACFGLTAALMMARDFVRVHPEQTAIVIGSDIARYGVNTAGEVTQGAGSVAMLIKADPSILALNNGHSAYSEDINDFWRPNYSRTALVDGKYSTQVYLDFFKKTFTDYKKQKGLKTSDFDAITYHLPFTKMGMKANNIAIEGQDQATMIKLERSFAAAKQLSSRVGNIYTASLYMSLLSLLENGELPAGSLIGLFSYGSGAMAEFYSGKLVEGYEKQIDPTADQAMLNRRKKLTVKQYEDVFNTALLDPEGGLELTSDDEVGTWYFAGTKDHIRQYRVKE*
>NFLFMDJG_01966 group_4384
MKFYQLEPEARRKLLQDEGIALGQIDDTVLRRLDELSENVVGQLRLPLGVVQNLIVNGQKYWVPMAVEEPSVVAAANHGASIFARNGGVTASSDRQGIYGQIVLKVNNSFSLIELEKEFPKLVELVNQKFTSLVRHGGGVKKITAVQKENLLYLKVLVDPAEAMGANKTNSILEFLAAKLENYAGVDEKLFAILSNYPSQLATAKVKIDPQTIGGMQVAQRVALLGKIGIDDPYRAVTNNKGIMNGADAVLIATGNDYRAIEAATAVLANHDGQYRSLSKWTMQGSYLVGELTLPMAIGVVGGSIKARHDVRQSFAILGQKITSKTLAEIIVSVALANNLAALLAISTVGIQAGHMKLQARNVVTELTDDEHERKQLLAAMISEKNYSESHAKELLAKIRKEK*
>NFLFMDJG_02046 group_1923
MKSDIEIAQETKELPINEIAAKVGLKEEDLEPYGHDKAKITWQAINRTRASKKLGKLVLVTSISPTPAGEGKSTITIGLGDAIHNQLHQNTMIALREPSMGPVFGLKGGATGGGKAQIIPMEDINLHFTGDMHALTAAIDTLAALVDNYIYQDNSLNLDPDRILLKRGLDVNDRALRKITVGQGSKFNGVEHQASFAITVANELMAILCLATDINDLKSRIGDMLVGYTKDDEPVYVKQLGFQGAIAALLSNALKPNLVQTLEHTPALVHGGPFANIAHGANSVIATNLALHLSDYVLTEAGFGSDLGGQKFMDFVSRHLDKTPDAAVVVATVRALKYQALGSTDHLDEENLDALKEGFKNLERHMNNMRSYNVPVIVLINRFASDTDQELALLKQLIEEQGINAEVVTYHGEGSKGGVEAAQAVVDLANSGKADLTPTYADDDDVKDKIEKVATKIYHAAGVEYSDKAEKQIAELRKLGKAQLPVIIAKTQYSFSDNKNELGAPTDFKLHVKGISLKNGAHFIVVTTGHVLDMPGLPKHPAALDIDVDNNGKISGLF*
>NFLFMDJG_02361 group_17167
MVLIMKALHKNILERLDQIINNTGDHIHDFINNPHAFTRKRTLDAATVLKTTINMQGQNLNSELFRAFGEDATKKNDKVVSTSAYVQRKSQLSPACFKHILTVFNQNLFNIQLFDHHYRLFAIDGSDFNQIWNPKSNNIVQASSHKKKPYCQIHVNALYDLLNNTYQDCIFQPKSEMDERKAAVQMLKALNCGPYIVTMDRGYTSFNMIENCNRLPNCHYIIRTKAGQGGVKEITTLPDQECDREISCLVTTSNYYYITHKASENIHHVQHHYRQYIKYRSKNTQDLSWDFGELCTIKFRACKFRINDAKSGKEEWEVVLTNLDRKNYPLKRIKELYHLRWGIETSFKKLKYSLGSVQFHSKQDKFIEMEIYAHMIMFNAISQIDAQAYIPQKHCKYQYAINFKQSCLIIQSMYLASSLTQDFERILIQISYYTIPIRPGRKDKRNIKPKSAVYYLYRVA*
>NFLFMDJG_02405 group_1032
LVLATTQTKLSPEEIIQLYGRRWQIETYFKTSKQYLALDKSQVQSYDGQCGYIAVTAITYDLLTWQERQNTDDKTIGDLFYLMNESLPDIRFVDALVYLISELKELKQNSFEKIDEVINDFINQLPRFIQIALKQII*
>GJPICCAN_01435 group_3846
MTKKGLTKYLSIGAVTTAALFLAACSNQKSTTSAKNSKTEITMWHAMNGAQQKTLKQLTNKFEKENPNIKVKLENQGNYPQLQGKITSTQQNPNNLPTMTQAYPGWLYQAAQNKMLVNLTPYINNSTYGWGSVAKSNIRPELMKGAQINGVQYGIPFNKSIEEQDLT*
>GJPICCAN_01646 group_4135
LSIPVKVGRQDKDGAKIDARIICVRNRANRKEWLAIICTDMSLSEDEVIRNYGKRWDIEVFFKTCKSYLKLSTEYHGLSYDALTAHVAIVFTRYMLMSVAKRDDEDERTLGELFYCMIDELADITFSHSLQLITKAMVASVEKVFHASEAQIAEFTADFINRLPKYMQKLLKKTSKNSIEAQS*
>GJPICCAN_01837 group_13583
MEGWQGLIKEMREVLYPKANSYEEMEKAFKASIEYYINYDPQERFNGKSAGQVRKEAKNNPENIISYPIKQDKRYKDFWKKIDEKKNQLAQ*
>GJPICCAN_02196 group_14530
MAVTIKEIAKKAGVSIATVSRYLNQNGYVGIDSALKIKEAIKKLGYKPKNVISAKTELNLIEINFSQINNPFYSELYEYLATILQDKGYDCILHFAFRSLSRARYAVLFG*
>GJPICCAN_02197 group_14529
MQYYLDKYKQKKIVGLLTSSPIQISKKSGKLNLPVVSFDRVISPQIPTVQSNNYDAGMQIAKSVLKQKKKKVIIIAGSKEDYYPISDRIKGMMCVCNTFDVKFDLRSISARESIIAS*
>GJPICCAN_02198 group_1346
MNKKSGHNIKFKSIFVCTSAIMSLWLGANLTTTQVHAAEDNAAPKSSEVVGQTNSSKDNAATATVQNQSNAASTRCSSPTVLAAKTKDEGTNNSPAREEVKDQTKVVIHYNGDGEKWVPYIWGKKPNGNGNEYKWAGKDDNGYYSVIDLDKNYDQVGVLIKTKGSWAGKDGTGADRSLNVSDNGKAEVFYKAGSDDAQKVTPEYHSANINLHYYGDDQVNKVNVWTDKDQDNKQLISLTKQGNSQDGSIKLDNTDFNKLFVAPVGSDEITREFTPLPGNKATDIYLVKNDTEAYYSKSFALADQSLSSAYMTSPDSLTVEAGKATTVDKIKGKLSLRNNSIDHIEAVDANTDGKAKKFIIHTKADIDILKDNQVGLGMNFKNVDIGPYVRSKAFDDKYAYDGDDLGCTYDSKKTQIKLWAPTAKEVELNLYDSVDNSAKPTNVIALTRGDRGVWTGIIKGDKKGWAYDFKLTFGNGKITQTDDPYSKAVTVNGVRSVIEDYNNIKPTDFNRMPSFSKPTDAIVYETSIRDFSSDPNSGIKDKGKFLGMIESGKTPTGQVTGLDYLKALGITHVQIMPSYDFASIDETKSLKNQYNWGYDPKNYDVPEGSYSSDPTNPTARIIEMKEMINGLHKAGIRVIMDVVYNHVYNPQEQAFELTVPGYYFRYDADNNTTSDSGCGNDIGSQRKMVRKYIVDSVVYWAKNYNLDGFRFDIMSLLDRETMNDVRAALDKIDPGIITYGEGWEVGNQKYTREEGTTQYTADKVPNVGFFSDDMRNSVKGNDDGSEPGLVIGNGNERNFDKHAVLFTDSFLRGKWLHNDSWEPHNYATPSQMVNYAACHDGKTLYDYIKAAMPNESDENSARRVRLANSMIMLSQGISFFHSGQEALRTKGGNSNSYNSPVNINEINWERVGANKASVQYFQKLAKLRKQLPILHLNDFNKIYDENVTKIISYGRETKDKNIKGVFEYEYNVNGKKLLIVFNVNNDKVALNNVDLSHGKKLLDSDGNVKLSDKTMLAPLSTLVVDEDGTMVLPDVPKPDQPVSPTTPGDKPGKPTTPENPRIPDQKPANPIVPQETIITPEAPSENSIIDNTKNIINGSEETTTVSTQDNTTTEILLTHNAYVYDSEANPIYQNDNKLVLKAGDTIKPLDNGKKYSIKGKLFYKVAKNQFVKVANTVSYYKLAHNSFVYNKHGKAVKKNGKRILLKKNKHISLHSDKVVKIKGKKFYQLKDGSFIKARNVKRIG*
>GJPICCAN_02269 group_94
MTNSNSSVSRHYHQLTSEQRGQIQAMLDSGITSCSAIARKVGCHKSTISREIRRGSVLQRDHNYLLYEHYYADIAQIYHDKRRRNYYKRDPLKHYAVFLRMLSRRFKAKFDATSIDEFVGEFKRTMPGYPCPSTPTVYRILIRAWWT*
>GJPICCAN_02381 group_7964
MHVPKIIDYIMESKPTIHFLLYKIAALYLKNLFLNNKEEAQKIRNEVQKYGYQDLIKTWPK*
>GJPICCAN_02413 group_10335
LTVSKFSTAILNTLINAEYILIKKDLKKAKRLDAIISGLDITDRFAFEKIRYKYMHFMLNFLETNDDRNLRLMWAALELQGLNTLKDGFETAFKQIKQIYSKKS*
>GKMBOKNF_01412 group_11366
MAKLVLVRHGESVANAANVYTGWNDVPLTKKGEEQAEKAGELIKTISDFAPTHIHTSVLSRAIVTANIVADVCNLLWLPMTKTWRLNERHYGALRGLNKDISRKVFGVEQVLLWRRSFDSVPPKQGSPMIDRRYKHFDQHLMPRAESLHQTQKRLMPYYYDHIASRLMNGEDQLIVAHGSSLRALIKKLEQINDHDIVKLEVPNAEPIVYTMDEHLKIINKQILRK*
>GKMBOKNF_01594 group_4684
MAKDYLFEIGTEEMPAHVVPRSVKQLADRTRKFLKENGLKFKDIKTFSTPRRLTILVEDLAEKQDDIDEVKKGPAKKIAQDQDGNWTKAAQGFARGQGMTTDDIYFEELKGTEYAYVHVQKEGKKASDILLGMSDIIKAMTFPTKMRWDSNDFEFVRPIHWLVSLFGSDVIPVKILDITAGRKTQGHRFLGDSVVLANADDYEDALKDQFVIADADERKDMIVRQMNELVKKNNWQVKPDRDLLEEVTYLVEYPTVFAGSFDEKYLKIPDEVLITSMKDNQRYFEVYDETGKLINHFIAVRNGNKDYLDNVISGNEKVLVARLDDAQFFYDEDRKYPLSHFVDRLKNVSFHDKIGSMAEKMQRVRMIGDYLAKRWDLPENVVKDFDRASELYKFDLVTQMVGEFAELQGVMGMHYARLAGEDEEVSVAIKEHYMPATAEGPLPETTVGSLLSIADKIDTIVTFFGAGMIPTSSNDPYALRRYAYGIVRILLNEKWSLPFNEVLPEIISMLNGVTPAKLPKSDADQEIADFIRDRVKQYLQKNDFKYDIIDAVLASSQQDPSQILAAATVLQLHHDDEEFKPVVESLTRIDNILKKAKFKSNTAVDESLFDDNSEKELYAGVQNLQDIESLADLYQGFVQLQPVIDQYFETNMIMAKDEKVKNNRLAQLYAVNELADRLGDLSKLVIK*
>CPJHIGDC_00165 group_15254
MKNMTKDNMETNPRFKKAVFVNHYMSEEDINYLLPK*
>CPJHIGDC_00193 group_25874
MLDHMIFDRLKWFNISDNTDSVTANGKNWKAIPKQVVLPQGAKIATFSGDGSALATDAIIMLNSDTTANVIGKIADCYAVTGVFNGTGQNTENNATLNLSFDEEYIFDDHRYEVNFVSFGLIRESEVKSINWGGKKPSTYCCISG*
>CPJHIGDC_00202 group_1540
MSNLTVSKRSLGVDVASYQSENVSYTGAKFALVKLTQGTGYLNPKAKGQIKSSLAHGLLTGGYFYATHSGSVLKARAEAKYAVEKAKAYGIPLGSYLSDDWEQGSGNDVNGAVGSNTDAVIAAMQVIKEAGYKPLVYAGAYVLRNRLNTARIVKSFGTCLWVASYKVMGRQDSADFNYFPSMDGVAIWQFTDNYKGYNVDGNICLIDLKANSGSSKPKSTNKTGESLSLHPVVKWNIGAVAVVSNSKGAYVYTSSKLDKRESDKLKPCGSMWQVFGLENGAVKVGKNQFFDGRAVYVKANPIAYNDSKHAVAKVVLPHTHALDAPKADAGKVYGLELNSKVEIQGRVGRFLKIKELHKGKQVYVTGNRAYIVL*
>CPJHIGDC_00560 group_32402
MSKTKEIKLNQNVKKGNWILIYREILPSGMESTDSRLFDSHWDAKYEMEDSSEYIIREKFADEDTVVAYEKVDVEKHRRLDYNSCTIFDADGQPFIWYYISPRN*
>CPJHIGDC_00562 group_32403
MLSKQVLFKYSEESNDHKALTSYGRKRKEEEQTWFLLSRCPLCGSKDDCLTNSDGTEVICKHTLSTRKVGFHSWLHHLTKPRRVDY*
>CPJHIGDC_00564 group_32404
MKLKQKFKQKLYSHEWDSMLRTSQQVMLLIQGVCILVFFFYWDFTKQWLFELLAAILAFAIVIVSIGMIWLIRMIWSFSDKYKLDYIAAHPNSAKWLVKEKDKQDSEKTNSHTGNSHRKGRKFNEKTKRKKKR*
>CPJHIGDC_00572 group_32405
MRKQNFKKVVASAVLTIGLISPMAMTNQSSNFLLGTTNTVQAATRKIKLTHNAYIYNYRGHRVGRRVLHKHATHIYFSVKKIHGKKYYRIGHNRYVKAGNAKVVKKHSKKIIKETTSAVSKSNTSVNPTSTNTNSLGSPIFKVHVFAGGNDVYKSSSDNSWFGAKDFKDGIYNVYASKNGKYEIGQNLWISEDAGEKVSDSQQANSKISGLNTAHISNSEASKTKNTNNYKPNEQNIARIFVRMVNKARAQKGIAPLSIDNSLMSMAHTRSIHDGNTLVATGHEDYHYGVSDNVAEVASGLNVQSNDTAVAKQAFDGFMYHDQDCNNEHRDILLQSDLTKIGVGVTYPRGNDSQYFGSLVADMQ*
>CPJHIGDC_00664 group_7517
LQTADIIGLIGPNGCGKTTLLKYLEHYINQQQSLPPASYIGLNTTKQKKPATVADFFHETILSKTEVKRLLVKMDMFVDLTTRLTDLSGGEFAKLALIKQLYLEQESILLLDEPTNYLDPESVTALAQMLKQSHLTCIIASHNCKFLTQFCQQIYKIKQQRLIELH*
>CPJHIGDC_00781 group_14960
MPTTVTTSSEKLDEICKTFAAHKGQEKGAKILGIHFEGSYFTKEHGGAENPEFMEDPSIEEFDKWYRDSDGMLRKISLAPERKNVPQFVRHIVKKGVVASLGHTSATYEEARKALDAGATMFNHTFNGMNLLSQHTPNIIGCALTADDVFDEMIADGHHIKPIILQMLFDLKGPNHIVLMTDCLRTGGMPDGEYVLSGMKVTVRNHIALLENGKLAGSTLTLDKAVRNLVNWEVCKPYEAIKMATYTPARSLNENCGCILPDRDADFNVLDSNLNVLKTFVNGKEKYSVK*
>CPJHIGDC_01134 group_32406
MVTVTWCCSWLTSWLSTTAVVTVIWRCRRLTSWLSFATMVTVIWCCCWLTSWLSATTMVTVIWHCCWLTSWLGATAVVTVIWHCCWLASWLSTTAVVTVIWHCSRLTSWLSTTAMVTVTWCCSWLTSWLSTTAVVTVTWCCRRLSLCSSRYIMMCSVFTISSSAFSDVGLTRDFRLATY*
>CPJHIGDC_01145 group_22601
MEDSKDELYVCPGVLFNKHDKKINDFFQKEVGC*
>CPJHIGDC_01186 group_21407
MVKVLIRGISEQNLARIDRIVNQLNQNSSKKISRNQFLREQIEQIPINFQNQNEDSQTSLLIQKQNKLLQENLLGLNVLAKYFISGDVNDTERALNLLDSLSEDTAKEDD*
>CPJHIGDC_01199 group_17158
MIMFNAISQIDAQAYIPQKHCKYQYAINFKQSCLIIQSMYLASSLTQDFERILIQISYYTIPIRPGRKDKRNIKPKSAVYYLYRVA*
>CPJHIGDC_01235 group_32407
MPAFKWSDKKKPNYRWLVYGIAGVGKTTLSKYLKGKTYLLSLDKSFERVKFWQGNDDIWVLDPDNPIEDLSDFYNFFKPSDYDNLVIDNISSLQKLFFVEKAKETKTGLANKISDYNEWNTYLIRFIASVFKWNIDILVTAWEAQNNVTDPSGQAFMQYGPDIRDNPRDYLMGSCDVVARMIQKPQSGERGLIMQGSIDTYAKNRLDDRPGCKAEDFFKFKKTDLEKAVDKVKEKK*
>CPJHIGDC_01236 group_32408
MIDQDWLKESIKQEAQLKFAARWENAEFDSSEARQAFQVIKNTDEWETFKKVMTKAYEKTITSNVLNQLQGLTDLIHEAGEE*
>CPJHIGDC_01237 group_32409
MNKDLKDFQDWIKKMQDDADDWVIYLVYQSKKNGKTYSGAMRWLSKNKPELPGKFTAAPSETVANVVRSIFEEAIVKVKNEGLDRKVDDDD*
>CPJHIGDC_01238 group_18639
MKAKSEKELRKERQFIRNQKADERLKGLDVIVCYYGDERCTIGQHEKFSTCRDFIIWSIVQEPEVAAEDMGFDSTTEMYAWMFENGTDNHEMKQLVLDYYDGKDMQDE*
>CPJHIGDC_01240 group_32410
MMQNKNYYREFNKPIRKNNLDDKFLNIFIFVVLLASSLLAYGFWDAIFQWI*
>CPJHIGDC_01241 group_32411
MQISIPERVIARAIQQQYFNKTEAANFCGVSKSTFRNWTINHSDELIPTSVDGQLLYSRETLTDFMKEREL*
>CPJHIGDC_01284 group_11376
LGRVSPFFKITNDVLTKRGVELPLAGQATTTLDNRLEKGEETQMRLFGPQMKGFAKKGTINKWLVDNCFGDYYTRKGLDDNDCEMITFCYIAAQGGCEPQLMAHAQANIKLGNDKEFLMKVIEQNVPFIGYPRSLNAVSVVNKADEAVNGKN*
>CPJHIGDC_01306 group_32412
MAKKFSKYELDPFDKIYSFDQIAESTGLDPTELYDLMKHLGINATYKGVTDNKGYFSEKAYKTIRKSVKDRINKDILNAINKEGYYAYFQIIDKLKEQGYKVKAEMLRRMVKQKQIKSKQFSEHPGSFRFVTKRDAEKLLQVIRKKMDTALTINNEKTFAPVKRITKTKLQQLEDKSEIISIDEMCRETGFISSVFKIAFGKAEINPAYFCIDTQTYYYNRISYEYILKRLLQQRKITM*
>CPJHIGDC_01307 group_32413
MKDKNLLRELKNLEKNNKLTIDRIERSAAFLSNNQEFCNHSWKVINQADGVEYIYRNGQLIPNMCNNHYIVNESWSK*
>CPJHIGDC_01308 group_32414
LSKQRFRLAEYFGKPAQFYHATFDHITHKINRQHQKIPVILLTDVYLVDSQDKKNRLANKNDFIDAKGKHIIADHLWVKLTKPWLELPQELLQGDEIYFQANVEQYKITRADTIMKRNQIWDAMIKKNKRIETSWNYYTKHHYRKNFMTSLRKMRAKQQENITEAKKLQMQIKLVDYSLNHICKIHVVLLRKVKKNFQRETYNYVRFKNQGYKYSAWLAARTMDYIEK*
>CPJHIGDC_01309 group_32415
MSLLIIICIATGFFFYYKKRKNEIEEQKNEQRSRFGHHSQSKASYTTIIPTDIRSKNAIDAYLSSNRSSIKPLNQSNIDYSEQEQDKEANLQKEEIASDDLLVNSNTGEIVTPDMAFNNEEDLNSDTVEGSATILPADSDATVAKDHRISSPNRAISSSEGNSDSTLSQKSKVNTKDWKQKNNQAINDLIN*
>CPJHIGDC_01315 group_32416
MEVNFKLAKQIGKGRSYCRRQFKKLLKTYEEDNGLHEQWGQLTKRKCEEYLSNLGIVRSISYQDWYDDFVTDLDDLISILEDTLVDKAFNCRAYNMENLNRAEEILSSWYFFSDFDAKKYDF*
>CPJHIGDC_01316 group_32417
MNKKFFVLVSDYYSSIWCENGTTTLEFPTGLIAVSTNLNHLYAVAKSVLAQLKSRNSKAYAELLRNKATDLSVIELEDGQLANLELAGWRDNENWYKVPFDLIKEIENDN*
>CPJHIGDC_01318 group_32418
MLTNRILKGVCKDNLQINVDHTQEKVYKVDLDVMLKNHDYSLSNAQNWEGKVLKERRYIEKSYDYFDPKLEEGAGPFGAKRMEKRIVELYYEGRIKEMLDKALKKANSYCQSNGSGLEQKHVAVPSKEFSVCLFQDGDCFYVNADPQKREFGYSVEHADGSNEKITDYNQFYQKIYQKLANGASLFNEKEPEATNSSMDLF*
>CPJHIGDC_01544 group_5447
MSEINKKKSLNALQIICLIVAAFFMLVQMYSWGSNFGRLPLSTLMRFIPGLLGHSTMVLVPMVFGAVYSKRKVHPTEAFKFWIIAVVTLVLLYLVNFFKRPGTFNMWKLWGVFFPVLTSTSVLLAGLIFSMLVQPYLYELQHRITTKQNVLLLSALTLTGFATSAGTMIFNKSIYGIYLILYFAWGMFLANVKIPKKVFGWSIAAGVMSFFVMFIGIPGFNGVYWYQRLSGRSGVYSWNPKFLSNIASPFLFLMVLAAFLIFRKVIVSYSAKQMHFFIPVIIFMDAPIIGGFVKSFRFTNSAGFNKFLMIVIMMLAAWGLSWLYERYLFKVKPVKRTVAFFKQHNNLAEIVEDAWTNFTAWIVENRVRLLTWGWFYVLSFASFLIESDNLRIQITTATDINAVIFLLGTRFFAIILTAIFLDAMFAIFYFITTRYWTSTVLVTVITIGWAIANKIKLDLRGEPIYPTELDEIVNWKTLMPMVGQQKIIMIAIALVIIIALTVFLAIKFPIKKKGSWKRRGIWALLSLLLFMTPVRFNHDGGIIYHINRGFDNKQSFRNPERDIQINGPLLNFLNYFDLQIMNKPTNYSKSTIQHLNEKYSKIANEINKTRKNTLKNQTIVYNLSESFVDPYTFPTVKIDPKVPNPVKFIQSMAKRSTYGSMLSAGYGGGTANMEWETLTGFNMGMFKSTLTPYVQIVPNHDFYPTVGMDFNYKSAVHPFIGTYYSRVEDYKRFKFNKFVYLGSKYKIIDQKKLGKSTYNSDYTTYANGLKQINSMKGGQFINLISIQNHMPYNNWYPNNEYMGKVSGELFNTAAIREQMATYMKGVQYTDKAVKQFIGKIDKIKKPITVVFYGDHYPSILSQNYASRYPVQMHSTRYFIYSNKYAREHGAKSKLTHNSNYVNTSDFTAMMLEQTNSKVTPYQALLTEVHKKLPAITINFNGDQGFQLVDQKGHFVDPKKLTSEQQAILKDYEMVQYDMTAGQAYGLKAKGFYKIGD*
>CPJHIGDC_01569 group_3250
LAKTASGRQRQVRYNPNWQYLKEKAKEVLQSEEGRHIYGMRKYDVEPVFGHLKNVFGMRRTHLRGKEKVETDIGIAFMMMNLNKYCQRRWLKGRFLLLKILKRTKKRSRFLKKEILIVFIHLEASFFPDTFLLPNLFFIVNTR*
>CPJHIGDC_01633 group_25875
MPRIRRCRFPGCHAVAYVPNHYCKKHIEHEAELQKRNNFYRFHRYNNSARQRYYNKVVRNRNPIKAEQNKFYHSKQWKDMRLIVLNRDYSLCQYCKTLGKVKEDNVIDHVLPVEKFPDHMKDLQNLVTCCQECHYWKTRFEEKYYGTGLHGKPTNNPPVTDVKLIANLFNRLRNEHATETK*
>CPJHIGDC_01640 group_32419
MTKLKYYEASVDNDKKIMIDNKMLNLKTDTAIKYCPNCGRKLDENAKCEITDWL*
>CPJHIGDC_01642 group_32420
MNAREFLQLVNDSTFFEARFIDKNQVIRLLFCNMPNQSKPDVEILVNIKTGDITINQTRKLELFSINQLDQVLSLVYLFLGQNRGLASAMYGNKTNTEQFWKE*
>CPJHIGDC_01646 group_32421
MNNHNLAEYHCEHCGREFIIAEIGDIKHCPYCGDMDIARYSLLTITID*
>CPJHIGDC_01647 group_32422
MNKVFFKGYWYEFECVNCHKHFRTLQKNADEVIQCPFCKVIPQGFTVSGTKKEH*
>CPJHIGDC_01649 group_25876
MDNSFKTYTDKLAATLEQKNQAYGDSFTKSIDEDGLLVLKIRLGDKFNRVSSLIKKGELKENDESLEDTLLDLAGYSILGLKYLKEHEND*
>CPJHIGDC_01650 group_25877
MKFDSSQITVVIAIAAIISPVIVAVVNDIFTYKLKKQEFELNNEKLQKEQEFQQHKLDIESQNKIRELVSDFVASANHYYHAILTQDLNLQDKSQDEFANANAQLLVKLPPQKQKLMLSWLNKSHSNNPNEWYELITEINSEAPKLLKSINYQRRNKSNQDQI*
>CPJHIGDC_01651 group_32423
MTTKQFYILLILIADLIAILIDQLVLKKITGFSLSWPYYLYLVLVTFISSLIIYALK*
>CPJHIGDC_01652 group_32424
MIELKKISSEDLLQELIYRKVLEPIDVGIYKEFELKRKYKNRDKPINFDGVMLLHNDN*
>CPJHIGDC_01656 group_25878
MNQILESTYLKNPEKWQKEANLQGGLEICDSDTGWPIGVLKPDGIQYY*
>CPJHIGDC_01658 group_7089
LPVTPLSFVITLQLALLIIIIPFLLVILTGGGVKAIKGVGLITLMSGLSFSIPQILVAKFVGPELPAIVGSICCILTTVLMAKLYHHQDNDIKENIEKHSAIEILRASSPFILVFVFVVLASSLFPDIQHLLGKVTSYIKVYTGKDTELFKINWLSSPGTLILLATFIGGLIQKVSFKKLGQILKSTIFGLWKTLITICSIVALAKVMGYAGMTSAIAAALVVLMGPIYPLVAPLIGAWGTFITGSDTSANVLFGNLQLSSAKALGVNSNWVVGSNMVGATAGKMISPQSIAVASAAIGQDGSESIILKQVAKWCLLYLGIICIFLYGIGFAVGFL*
>CPJHIGDC_01673 group_25879
MLSGFTVTAALLSLPVLVPEAFIKFIVANFAAAFPSVSVPLIPLVCIKFIVANFAADIAVNDLISNDLISVSALPCVFGADCEVVAASVELLAVVLLLALPCRTFSVALVAC*
>CPJHIGDC_01712 group_3853
MQVQTSLDYQDMSDNDQDFTQLSLYDYVDVEFPAYEITEKAEVTATTWDCLSHQFLNVTLGNLPTSYEHLLIQASEDRTNEKITSTRQAIARSNSFIGAVHHALTLQGSSQDQAWENLMVQLGDAQYVTDKKTGKQKLELEESVKVFAKHMQEMANNIDNFNNYLNSGGGGMLIPVDANGNETGWNDVMAIKAKNNDGSSMIFNGLGLQFYDSSGNPHALFGVDTSSGEVTGNFFVDQAHIPILDASHIDTDTIHALGTITGNFEVSVGGITTNIGSFPNFLSGDPDSGIKLSSSNYELQISSGSVNIHDKSGGAITHIGPNQAWIGQKNVVVTSSTESTLGSWIKKYWQGPSKYWNL*
>CPJHIGDC_01713 group_23591
MNTLEQFVANELGTVIANQSIKIAKLEKENQSLRLRNAQLQDIHRKKVKESESTTDNIKNG*
>CPJHIGDC_01714 group_25880
VSLRPITLKTDKSITPVSDDTRVLRSTEKGLVLDVTILNEDDSPYDLTGKQVSFSEIKESDRVVADDGSGEEGGKFTMIDETKGHFSYQMTHQCYTASGTCFFQIKQGDTVVDTTQDFYFEVKVDPTVKPINDSYVSSLIAMENHLLGATQKTQNTIDQLSKTASDTQSRAKAVLDKINSDFTDYSNKYNTLATSWQAQEKAINDAANKQLANLKTSNQADITAAVKSINDQRDTALKQLNDDKTKELADIQSDYNSWKTSTVKEFNDTVQPIKESISENDQKLTTVSKQVSDTVASMNSLKQQFDKVDFSKFVTGDTIKNYYTKEETDLRLAQAGKVKTVDNIQPDSNGNIQTDHYTKSQTDQKLGQKITFVKCDSPQAAHDASINPAADGSIVFGVYDMNDEPSQAVVGDQKINIEWLYNHLNDLSTQVSGLSNLQSLINGKANSADVYTKSDTDGIVNNLKTLIANAGKVKTVNNVQPDSSGNINIPAPDLSGKANQSDLNNTNNRVTAIEAGYMKKPTVISKADYDKLATKDPNTLYEITE*
>CPJHIGDC_01715 group_32425
MALTINGKKVLGYALGENEYLSGNGAENLNVFYIDGDNHSDWNHQSFTIDMTKYFNQADAKYSDVQYYQIVVNLFYKDYDNNVVSNDLLTPLLKRGEINNKRSQNEGDPGAMSVWFTDNTKLAVRTKSYYDNQYSYTNLTFQVYGFTSQDVGSVS*
>CPJHIGDC_01716 group_32426
MADVMLNHDKLIASSGWRSTNIGVTGTKNFSGFNLVFDEVESREVA*
>CPJHIGDC_01717 group_32427
MAEIYFSGQQVPSSINDLSNLSDYLSNKGIGKDDNANELSYGDYRINGDIPANVPQDAGYGYLKCIQIAPNWELQFCITLQLKIYKRAKVNFEWSDWSLIE*
>CPJHIGDC_01718 group_32428
MAELNENTFWISGIINGEYRECDGPYTTTKDMSNKGYPYVTKTPNPNFTHQRYDYTAHEWVDTSSEALLHTVEDVQKAVTELKSNSQSNTQSNDELDKKLDKLTTLVAMSNVQTGKLMQEVQDLKKQAQPATQPTEPTRNTTPAIEGGNK*
>CPJHIGDC_01719 group_21087
MFEIYKFEFDNDFISQDELRSYIDMGLITQAEYQEIVGGSNEEAKPVEGQINN*
>CPJHIGDC_01720 group_11308
MKKLNQWKAKLTIRNCELLIGLFILGKGVWLFHDSHYFIYPPQFQSIENSRYIDLGLILLGALLMITAFLVPYMRSTKRKIQLIIVSNVFLVLAGVVCMVLALLQITHGIFTSYYRMGHSAWGDLIIFGFVYLTASDA*
>CPJHIGDC_01723 group_22940
MASRQLGIDAAVYQGTSMSAYHNAGAKFGIIKLTEGTGYINPKAHYQIKSLHANHMYVHAYHFATFGYNASRAKAEAKFFVSRAQTGNISKKRYLWLDWETGSGNCVTGGKAASTKAILAFMKICHDAGYKVGLYSGASLLRTAIDTKQVVKKFGTCIWVASYPTDLAYTPNFNYFPSMDGVAIWQFCDNWKGFNVDGNISLIDLHKDSAVKKTAKQVEKPKPKPEKKTGVVYAPIINCNPSWMIQLIDSTGHYTGKYIKTNTRWKYFDVKSIKGMKCYKLGTDKQWVPGKYLKVIE*
>CPJHIGDC_02021 group_114
MTNSNSSISKHYHQLNSEQRGQIQALLDSGITSCTAIAQEVGCHKSTISREIRRGSVLQRDSSYVLYEHYYADTAQIYHEKRRRNCYKCNPLQHYAVFFRMLSRRFKAKFDATSIDEFVGEFHRIMPNYPCPSTPTVYRYIDQGLLDISNIDLPMKLKRRRNKRHHSHGGHAPHKKNLGNSIEQRPKEVENRKVSLHWEGDWVKGVRRKNQPALMTLTERTTRFEVVIKIPDYRASTCQRLLQKEIDRHPNWFKSITFDNGSEFADMTKIKGCQIYFAHPYSPWERGTNENCNGLLRQFFPKGKSMKDKSAAYVQQATDAINRKHRRILQYHTAEELFKQYVPS*
>CPJHIGDC_02189 group_14052
LKHKDTRPITDPIILKKFLKHLREDTSMGERNYAIFQTGKATLLRVSDVLALKKNDVFQANGRVKKNAYIVDKKTKKPNRLYLTPVRDVLEDYYDWLQEYEKKHPYKKLFSSEWLFPSSRRLGEDVPIRENSFYRICHQTGLKIGVNWIGSHSMRKTGAFMVYQQTNHNTALVMKMLNHSSEAMTLRYLGLEQERREALLDQVNFNLL*
>CPJHIGDC_02268 group_30351
MTTVPVKGIIVPNNLGDIYSFLGYEVTSPNQLNEALSNANGQDITLEINSPGGYIDAGSEMYTALKKYPGNVTAQVVGQACSAASWIALAADKVEMSPTAQMMIHRVSGGVQGNVDDFASAMQSLDSMDQAYVDLYSKRTGLDKQEVYRMMCETTWMNAKQAVDKGFADSIMFENDQAPAVVNAYGVPVLSDNAIRKIKALIHDKKSNADSKPIENKQEDTDKGQVKKDLSLLLWQ*
>CPJHIGDC_02269 group_9569
MPVFNLNKSNVSGYSLNDPEFLTLFKNDLSVSEYVSADTALKNSDIFSLISQLSADLALVKMKADKDRTQSLIDNPSNLTNGFAFWQGMFAQLLLDGNAYAYRWRNINGVDLYWEFLRPSQVQVMLLEDGSGLTYNINFDEPDIQAKENVPQSDVIHIRLVSKNGGKTGVSPLTGLANELNIKDASNRLTLHALSQSVEAPGILSIQGGGLLDWKKKSARSREFMRQVNSSDNGPIVLDDLETYQPLEVKSDVAKLLSQADWTGKQIAKVYGVPDSYLNGQGDQQSNITQIGGQYAKALNRYAGAVQGELSNKLNSQITYDIRPAIDATGDNFASEIGDLSSKGILSGNQGRYVLQHYGYLPDDLPTPDKPIIPANEGGEDDDNSTGQGNNRTQ*
>CPJHIGDC_02286 group_13549
MELQGLNDLLVFKFDKDGKFVTDESKGGLTTNIGKDGVFKIDLESSKGATQANITGLSRTAQAVYGSNAKAEQHFGAYQITGTFGANDIPHNFYDAIVGLEKDSKLGFGNMAKDSTPLAYGGVIAHSYNSNIGVDLYFALPYGNLTPGGDLTMGTDTENPTLVHDTFTLHAAARPSDGLVYEKFYSDEDGFNFDKMITWIISGTVAGSSTEDPTHKGSDGTASTTH*
>CPJHIGDC_02288 group_32429
MVDLDKGLNDWLDKITKKVKLSTDQKAAITGEGAKTYVEVLKKNTPMSHASYAHAKSAGHGRKSKHMKDAITYKAGYEVNDGNTGDTSVGWEDKYNALVARFVNDGTRDMSQKEISNLHFKDHAEKEAADAVLKANAEKFREILDK*
>CPJHIGDC_02290 group_32430
MTTYLTIDDGLKRSLGYLPDDDALDFSDEERMKATLKGAENYVQGAIGDDADESFYKSDSVFELYKLAVNAIATNWFLHPSTAVSSTTAKQIIGQLRGTYDESKVVNDDGATSKLGQTNL*
>CPJHIGDC_02350 group_10991
MELIEQILSQNNLKEAIRRVKINKGAPGVDRRTVDELDSYFKKHQVEIKDAIMKMKYRPQAVRRVYIPKANGKKRPLGIPTVVDRVIQQAIAQVLMKIYDPHFSEHSYGFRPGRSAHDAIEQVLEYLNEGYQWVVDLDIEKYFDTVNHDKLISIIREQVNDKTTLHLIRAFLKAGVMEDGWVKPNKLGVPQGGPLSPILSNIYLDKMDKELEQRGLRFVRYADDCNIFVKSGKSAKRVMNSISSWLERKLFLKVNATKTKVVRPTKSNFLGFTFWKSGEYWQAKPGDDRKIKLYDKMRELLCRRKAAAQPLSLVFTKINQVVRGWVNYFRVGDMKYFLIKFSQWLRHKVRVVIIKQWKLPKRIYINLMRINKALKCNFSDEDIHKVANTRLGWYKRSTGHVINFLLSPKVLGISKADRPGLVDPLEYYLSRK*
>CPJHIGDC_02360 group_19329
MLEDFDYQEQQMIVNAHMSLEDYENTDYYRLVEVMSARPKDKRPMSLWDFAASLDKTERR*
>CPJHIGDC_02373 group_8882
MKNGGLVIVADDEDRESEGDMIGLGSKVTPENVNFMTKHARGLLCTPVSKTIAQRLNFYQMEQNNTDPYGTAFTISVDYKTTTTGISAYDRAATIKAIADPTSKPEDFFRPGHCFPLVAKGDQIKNRNGHTEASIALAHLAGEPEVAYICEVMKADGHMARRPQLKEIAKEYHLPFLTIAELQEYINSPVSKRSEFVNFPTKYGNFKIKAFANENLAIIKGKIDPKKPVLVRLHSECLTGDTFGSMRCDCGDQLHTAMKQMNKNGSGIILYLRQEGRGIGLINKLKAYGLQDQGYDTYEANEILGFKPDERNYIIAAKILKDLGISHINLLTNNPDKIDQLENNGITIEKRIPLEIPANKVNHDYLETKRDKFHHLLEAL*
>CPJHIGDC_02379 group_17462
MMLTIAFAVGAIISALLQKLLVLKTIWIAVIFLTTINLVYIIALRRNKKIDFSK*
>CPJHIGDC_02387 group_16351
MCKWAKIARSAYYKYFDPKRKPSKREERDKKIEAKIIEITKSNNSLFGTEKMTMAVNRQMSDEKPVYHKTVYRLMCINGIRSQKPRYQKLKFKHTTPEKTAENKLKRDFNASRPNEKWCTDITEVVAANLPKAYLCTVFDLYDRYPVGYAISKRNDTALVQAAYKQAVKAYPNAHPLFHSDRGFQFTRAPFQNQLEDQGMTQSMSRVGCCIDNGPMEGWQGIIKEMRVILHPQVASYDELNDSICKTIDYYINEDPQKRFNGLTAGEMRKEAMKGNIKNCPIAPNHRIEKYWQKIHEKKIREAKKSSADY*
>CPJHIGDC_02390 group_25881
MEDKVSATCMDILNGRTKHFIIVGLNDDGSQIQIHHGHGIVLAGLVRNIQREIDQENDHARNANEIIKTMKNIHDLKDDD*
>CPJHIGDC_02403 group_14984
LKQLKINNSEFIFAIPRTGLPPSSSAVNQFLRKAIKEIGLNKPDFHFHSLRHTHVSYLISQGIDIAAISKRLGHANIAITLSIYAHLLDEYKDQQDAKIINSLNQVCATFVQHREKFYDIAKH*
>CPJHIGDC_02404 group_10338
LTVSKFSTAILNTLINAEYILIKKDLKKAKRLDAIISGLDITDRFAFEKIRYKYMHFMLNFLETNDDRNLRLMWAALELQGLNTLKDGFETAFKQIKQIYSKKS*
>CPJHIGDC_02408 group_3639
LIIDSFPVPVCQPIRNYRAKIFRGYANIGYKATKKIYFYGFKVHAIVSDDGYILDYVVTKASVHDARETVELIENTHPSNYYLLGDEGYLGKELHQQLKQMGYELWTPYRKNMTGAKKHNDHQLMAIRRTIESDFSLLTYYNAENNRARSLIGFQSRLEIAILAYNLAYCLERFN*
>HPAKLPGL_01943 group_5120
MSETIETVNFEPGKKHYMSWPVIALIDFVTIISFENIFYPFQNQGLSVVVSWIFLLFAYVIPYALMSSQMGLTFTDQAGGLASWVRHSSNDTLGYWTSWMYWVQTVPYLVDVSNSVIVSFSWIILGNNTLDKHMSTFWFGILTFVIILAFILVENAIKNSLQCH*
>HPAKLPGL_02014 group_3444
MGMLTYKSIYVPQIDETDCGAACLAMILKNYHSQVSIAHLRHIAKTNTEGTTALGLVKTAEKFNMDVQAVKADMSLFNMKDIQYPFIVHVIKDGGLLHYYVVLKNTKRKIIVADPDPTSGIKKMSKKAFEKEWTGITLFMVPKADFKPVKEKKNNLLSLFPYMFKQKKLVRNIILAALLMTLISICSSYFVQGLIHIFLTVHLPRYLF*
>HPAKLPGL_02104 group_33448
MVLLLTMTWLNVTQMVIYGTESDHINGYMVHTCHLHKKEATAFIAILDTVMLKMALLSIISPKTTRWCHLIQLLLNIAHRRKLGNM*
>HPAKLPGL_02266 group_33449
MAAEDKKRVLVTLSLDKAEDFERLAKKMGISKSALLTLWISEKIK*
>HPAKLPGL_02267 group_23053
MTDVDNQKQDGRVRNWSWIVYPDSAPENWRSILDETGEKWIESPLHDKDINETTNEIKKPHWHIIVSFKNKKSYEQALDIAKQLNSPDPIKVASLQGAVQYLWHRNNPEKYQYDKSEVVAHNGFKYRQYLTDIGVDTDVILQEIVAWISETNCSEYADLVDYAVTEKFDDWFPTVRSQTIFLVAYLRSNRHKPKNYDFETGEILSEDK*
>HPAKLPGL_02268 group_8199
MKALHRNILDRLDQIINDTGKHIHDFIDDPHAFTRKRFLDAATVIKTTINMQGKDLTSELFRAFGQKAIKNNDKVVSTSAYVQRKGQLSPACFKHILTVFNQNLFNIQLFDHKYRIFAIDGSDFNQIWNPKSENIVGNLNHKGKPYCQIHVNALYDLLNNTYQDCIFQPKSKMDERKAAVQMLKKLNCGPYIVTMDRGYTGFNMIENCNRLPNCYYVIRTKTGYGAFKEVAELPNQECDKDIACWVTTSNYYYETHKATENVHLVNHHYRQYIKYRSKNTKDGSWDFGELCTIKFRACKFRINDPKSGKEEWEVVLTNLNRADYPLKRIKEIYHLRWGIETSFKKLKYALGSVQFHSKQDRFIEMEIYAHMIMFNAVSQIDAQAYVPQKKCKYQYAINFKQSCFVIQAMYIISSSTEIFKKILIQISHYTIPIRPGRKDKRNLKPKSAVYYLYRVA*
>HPAKLPGL_02275 group_4150
MSILPSPDQQNEQLFSNSIISFIKKFQVIKLLRKCGFRKEKGISLFSLFLYVLSNVFRDRSLYMQLKMDHFQENFSKNSYYRFMRNVHVNWLHFTTLLSAQIINNHLRSLTSEKRADCFVVDDSYFSRTGFKKTELVAKVFDHVSMTYKKGFRMMTLGWTDGASFMPINSVLLSSQKLQNMIGENKVFDQRTIAGQRRMLARTKGTDVMVNLIDQAMKAGHQAKYVLFDSWFSNPHQIVQLKQRKLDVIAMVKVSSKIKYEFEGERKNIKQIYRSCKKRCGRSRYLLSIPVKVGRQDKDGAKIDARIVCVRNRANRKDWLAIICTDMSLSEDEIIRNYGKRWDIEVFFKTCKSYLKLSTEYHGLSYDALTAHVAIVFTRYMLMSVAKRDDEDERTLGELFYCMIDELADITFSHSLQLITDAMLASVKQVFHASEAQIAEFTADFINRLPKYMQKLLKKTSKNNIEA*
>HPAKLPGL_02277 group_4084
MRTAHGKQPADEIKLHWLLLGQLLTWLGSSFIWPFTSVYLHDHLGVSLALVGVVLLFNCVANMIGSFISGWCYDHMDPYVLLIVGAALDAAVLFGMALNHSWPLYWLWMTLTGFLGGWNGALINSIATSIKSKPGRYVFNMIYFAQNVGVVCGTLAVGYLYDYSVTLLFVIAGLLFVGVCVNAIINYRPMIQFHKERLANKGESKKKAFEPMPKYNLIMSIGFFVTIAVIWLMYMNWESNLSVYMVSLGIPFHLYSLLWTINAGIIVIVQAILSRFTIFKSLFRQILFGTLMFAISFVTLIFAKDFAHFALSMVILTLGEATAMPSIPTYVNDLSPDSSKGKYQGLTLSASSIGRALGPLFGGLIIEDFGYIQFFAVAAIGIFLLLVMLIPMHAKLQKKLKLFVK*
>OECBLGIA_00020 group_33450
MNTLEQYVANELGTIIANQSIKIAKLEKENQSLRLRNAQLQDIHRKKVKESESKTDNVKNG*
>OECBLGIA_00345 group_14945
LQYPLPIAHLIDAYMKLPGIGEKTATRLAFYTMDMPDQDVDDFAKSLVQVKKDIHQCPICGNITEKDVCDICSNPNRDQTTIMVVEQPKDLMAFEEMGEYDGLYHVLHGVLSPMDGIGPEEINIKSLITRLQKNDAVKEVILALNSTPEGESTAMYISKLIKPAGIKVTRLAAGLSVGSDIEYANSITLKRAVQGRTAL*
>OECBLGIA_00458 group_10273
MGLNKKNFDAVIVVEGKDDTIRLKQFFPGIETIETNGSAVSDEVLKQIQKLSESRQIIVFTDPDFNGERIRRIVTKAVPDAKQAFITRKEGEPHKKGSLGVEHASKEALEHALSDLHEVEPQKSDLTPAIYRQLGLAGGSGSRKLREQVGIKLRVGYGNSKQFYNRLHTFGVSLAELKAAVKEVENDK*
>OECBLGIA_00481 group_14578
MAKTQKGSARNKPFPTLEKARNSINSLFFDNDKHDFAYLKDNLKHKLRRYQESALLYLYWSQIQDNADEQYNQLLFNMATGSGKTDVMAAAILYLYHEQGFKNFIFISNTTAVVDKTQENFFNSSSSKYLYSSPIIIDGERISFNYVNSTFPVNPEENTIYIKLTTIQTLSNELNDPGENGLTYDDLAKFKIAILADEAHHFNVDTKKSNKKAKEENSWESVLDHIRGLNSANRQLEFTATIDVDKPEVYEKYKNKVIYKYDLDQFMNEGYSKKVFRLQANTDNNQKLLNAVLLNEYRKRIAKKLGIPNFKPVMLVKSNRIKTSQQVEQDFLEMINNLSSADLESFILRNQKLNAKSRALSKAYEYWLSQDLSQAVAEIQQDFNLRTTINVNEGGTKGILSDSNDFKNLNSLEDENNPFRIIFAVAKLTEGWDVLNLYDIVRISEAKESITMNTTNAEAQLIGRGARYYPFVYQGRKSYTRRFDTGRDATFENQLLETLYYHTINDSKYIDNLNKSFDKMDLIVNKDGEYDTYTATVKPSFMRTNFYKQGNLYYNKTEKVPDANYASIGDYGINNLTIDVDYNQSTTESNLHDKYYDNVVRESDVRYDVVADFSNPSDYRLIERALARNKFYRFSTMKKYLPMVKSIREFITSDDWLGNLKVQAKVPNEYNQILSPFEKLHILDNALKIIQKNIVKNYQKERGTNQFIPIAVKDVVKDYQKVIPKLSNKTISEVIKPKPMSKANWFPYDWAIADQLETSLINRIESWLDELKQTHKNIYLIRNEETISTWSLHEFENNEVKHYEGYMPDFILVLDDGDIMYQVYMEPKGDQLLERDEWKQELLESIRPENIEIIGETKDVRLYGVKFYTTGDGRGIYDELKKKEIFH*
>OECBLGIA_00633 group_1014
MNSIEQIDTENDTKSLISSFINLIGLAKLTKQVNFKRKSTVSLTMIISWLMSVHFARLSLFRAKSDKRFSVRTARNVLNDGRINWQKLLCLIAARLIGCFKHP*
>OECBLGIA_00691 group_33452
MADTNTSTSTPAGSTNKPLTGSLLNSATKPTSSPVMKPVEPAKDPKGMFDWSDAKPYVIGKDENLFDVAQKFSVALQQLRYFNHINKATMKVKEGQTIYIPNKPVEVPYGA*
>OECBLGIA_00714 group_33453
MSEFKGAKAFLMIPPSISRDKDLLKKPKSIILMGEIISMLNVTGDFHMSNKTIAEILDCTPQAVANYLNLLEGKGLIVRNKIAVPANNPKSEKSQRILGRTISAGPALVNASLLGWSNSVDKGSKSVFSRVVNTDLHKYNSLTEHNNRTSNSSSGKKEEDPIREQIYKKFFLIARKNDKLKGKATNPSLDEIKQLRSLLYQCNIETLKAIEGKFDVKMQWNMINDPFAYLLKMLRDGVAIDKNWG*
>OECBLGIA_00715 group_33454
MATKEQGFTDLIEPDPKSIRKFSTDEFKIKNNEQQLKIVDLTDKQQERKDKASWAMHLAMVKMAIVQPKKTHEAEVSGLNKYKKPYHYTYKYADLADVDNAVVNAIKKTAKENDGKPLLTYYFDIDNGAQGVTVETIIVDATTGYSERTNKVWFKNLNIGDAQATASLISYGKRYSLSAAFGIASEDDDDAQTQKMNQSQTVDTDAIKIIFDDYVNNHSIKAKNWIKGEHDQATGSYIKQLLGDYELKNHLDKAKNKAISRRKEQVQEAVKKIKPKSEDDVIKDIVDKPKADPFADKKENSKLTEEQQNLFDDDLGGI*
>OECBLGIA_00716 group_33455
MTNNELIQFDGIEYPVSYKPAEIIFPKYEEMKGNILKVHDEFADWTVTPQNLKSSKEVRKNLNKLKRTINSQRISITSGIQKPAKMFKANIDDLIAIIDETTKNIDSQLKHYDDKLRQDKHDQHVKFIKQACEDAGVDPSKIRYNASWDNKTYSNPKFEAELYEQVDILRKNKQQLETNKRIIIQKADKLGIPFTHYFEQLQREVPLDEILNDMQAEKDELIEIAKKQKETKQKEQADLVKHGDKAIDPKTGEIKEKTYTVRLELEKVTKYQWDQLKCFLKDWGIKARRIK*
>OECBLGIA_00719 group_33456
VRQDGYDILQKAVKEIIQNENSFAILQIPQDTLRVPQPAINAVVGVQTETATMASLPQQMILAIQFYERVKKEADENGLSTDFKALKKMIKEQLED*
>OECBLGIA_00721 group_33457
MTVITNKKVYEIVKEFGVFDENPDQFNITSDEDYRFYLWLDNGSLVAFEPGYKGLQDLLSEVIDYCIENGKQVQKEKAK*
>OECBLGIA_00966 group_18825
MKVCLVGSSGGHLTHLYMLKPFWQNKTRFWVTFDKEDARSKLKGEKMYGCYYPTNRNLKNLLKNTFLAIKVLHKEKPDLIISSGAAVAVPFFYIGKLMGAKTVYIEVFDRYDKPTVTGKLVYPITDKFIVQWEEMKKIYPKAINLGSIF*
>OECBLGIA_01286 group_20722
MVYVKKLILNNFKGYKNNAIFTFNQNKNILVGDNGIGKTTIVQALRLLLKGSRYEYNGISYLANYINDEVVNNFISSKNYLYTNLPSFDLTVIFGIEETDQRNLKLLRFCGNYQDSNGSIKRNGYGITFRYSFDEDFKDEYNELIRDKDYKNNFIIPYGMYKTDHRTLSGDVYSSRMDPLKSIFIDNDSFEGNPFNIFARQIYSTLPPKKRVQVESKFGFINNNLFDDINRNDLAEYNLRIDTNSLKFDSIIDVTSGRISIKELGSGLENLLKTQLSLNQDNTDSAHLIVIEEPENHLTASNTRKQIDQLNNINNQIIVTTHNSYIVTGLDIENLIWIKEENGLKKQATIKSELSEETKEFFKRRDDVDFLRLLTAKKIILVEGAAEYILMRTFIKKVCKEDRLDFEILSIGGRHYQPFIDLAKYANNKMAIFTDNDADVEKPADKRINKIDDDNKKTESVKIFCDQQTKNYTFEVSEYNSNKSIIENKFPVNPYAKTSKHGDNDVASKQLAYMLNNKTESALAMLPNYEKEVYQIPEYIVKGLKWLKE*
>OECBLGIA_01287 group_26054
MAQGIIYLAKAGTGKTTFITSGLKNKLENKNVLYITYTNMNAENLKNKLQKSLINFNGYNVLTFYEFMYRELIKPYSLSIEKNLQLPYKIKGVYFREPGVKNFKHFISKASYKFWENSVGDLYGDKLAALLTDIRNKEVFESAIDRLSNFYDYIIFDEFQDVVNPELHILNKLSKSIYKREHTQLILVGDLYQSCVTKTSKKSSPYDKFKTSMSEEAFTRKNLGLKKTYLKLDQTSLNRSFRVPKKICDYIRTNLKINIYGSVDNEGEINVVNSLNLLKDILMSEKYKLLTYDKRKRNKIIQKYGVDESRFVNYGESKGLEYDNIAIFLTEALTDATNRNNFSEISSISKNKFYVALTRTKNNVYLIPSDLPLS*
>OECBLGIA_01290 group_33458
MKKIGKVSLVLLAGLALTGCSQKSKQNTASKKNATIKITKNNQKPTRMGHLSAQDLSPQKTVAVIVAYAGNRYSGSWNKVLLNDKRNGLEVDLKNQSDYSYMNEGCGVAYMVSENAGYTLKHVNSKNIYYLFLNGKKLESVTMKEMIAYLNKRDSDKLVNSLAKNAKVNDERSDSNNVSSNSTGKKSNLPGDDGLLNVPTELQGTWYTYPAADNKLETIKISQNKIDNGYSSLELHKINAKFANDHLYSDMSKSYRNATKNWGMAQMIGKKIHNINYLNVRTWMQGAGDGIYYGAHTESGQSVIVIGEGAELWTNSVAWKTPQLAQQYKHKKFRDLFYQDDQ*
>OECBLGIA_01292 group_26055
MDEDDKFQKSNKLLDIGAEAYRNGDYLKAQKYYEYAAKLGNTQAICNLGYIYEYGRTGKRDYKKAFYCFKIAADDGNAEACYKVGDSYFYGDAIKQNYNLALEYYIKAEDFANKSGIDDDIKSDIYYRLALCLYKGYGTDEDPLSALEYINEAEYYSYCDHFEDKFMWQSIAKRIESLRAEILQRLDEYLKN*
>OECBLGIA_01293 group_19066
MTLTGKKTLKNKLQQNADQVQHFGIRKLSIGVTSVLLSTLFYVGAINTNTVQASTVDSDVQTAKVVQKKADSSVQAGLNKDKTDDVSGKAAEPTSQENDNTADNSVENHTENNLTVSKPESTIKARQLAESKVKNSNVQIQNGGG*
>OECBLGIA_01358 group_17544
MRTKIKDALALGASIICIALLIFVSYIQIQTHVYKGLIWYGLLIFILAFASVIYVRKLIKNNANDDQNDDSDEQMLKLKDFNSRYLNDIWKDGFTAEKPEWTKWNAPYFNDYTAYRSFSSFKQSSITEYLLSHSCKAITINDQAIGMVSKNWIDKTTLWLEIGIVIYNPNYWHGGLGTRALEKWITDIFSEYPDLEHIGLTTWNGNLRMMHLAEKIGLKKEAQIRRVRYFQGFYYDSVKYGVLRSEWEKCKNK*
>OECBLGIA_01359 group_4848
MSLKFANKKKLALYVFLACISACGNVVIAYVTKIMLNSAQYYRGSLKQLIFIAALGAASLIIIMFLNFAYRYLRSDITRDINLKLKEKTITYLIAQQNDSQKDGLNLMTNDLKQIETLKITNELMIISEFAAFTISIFVGLINSWLLTIIFVIATVIPGFIPKIFIKDIQNKSAVWEKQNAEYTQATVDAINGSKTAMLYDAQIPVVSYVINRAKEMEDALRALNYTQGAISTLIITIADIFSFIIPFLIGAILMFNGQIGAGTLVMIVQLSNDFINPITMIFDQLNQIRSTKPIWDKVEQALKFKGSPTSTESASTFNELKVKDLSYSVNNKNILNKVNFNVKAGEKILLMAPSGFGKTTLLKLLAGQLSPSTGSIIIDQNNLTSNWQKSHEYFGYINQKPFMFDRSLLFNLTLGQKYSNNELQNAIKSAGLAELVKEKGLDYQIGQNGNNLSGGQIQRVEIARAILAKRPVLLADEATSALDNDLSLQIHKTLLENPNFAVIEVAHKISKQERAMFDRIINLDN*
>OECBLGIA_01502 group_33459
MKTNTLDFDAQALREKILDLAMRGKLVPQDPNDEPASVLLEKIKAEKEQLIKEKKIKKSKPLAPITDDEKPFDIPESWEWVRLGDLFDITSSKRVMKSEWKDTGIPFYRAREIVSIKNHRPLKDPIFIDKKTYEGKIKISGKPNINDILLTGVGTLGVPYIVDNDKKFYFKDGNIIWLKNLINLNPKFISYVVQSPYMLKKINNGRGTTVATLTIVRSNNLLIPLPPLEEQSRIAAKIAQLFALLRKVESSTQQYAKLQTLLKSKVLDLAMRGKLVGQDPHDEPAGVLLKKLKVLKESKKQPHTIPKTWKWIVLGSGVNFFNGRAYKKNELLTNSKLTPVLRVGNLFTNSSWFYSDLKLSADKYINSGDLIYAWSASFGPKIWNGGRVIYHYHIWKLDFNPIVINKNYLYYYLLDERNVIGETDLHGSTMKHITKTNMEHLSFPLPPLKEQSRIATKVAQLFALLHKVESTIQ*
>OECBLGIA_01504 group_14635
MLIEFTVKNYASFKERTTLSAETGNRLRKLKETNTFSSKNPSLLKSLLLFGPNGSGKSQLIQALQTMEGIVTRPTQAVTDKLNYYPFLFDEKSKIEDTYFEVKLELKNKIYDYSFSYNRESITSEALTLINGNKEKSIFSRNGNDIHVSNKLLEDSIPKLRNNSLFLYLAQSENDADCIAIYKWFADDLLFIHDNLAMFSQEKFLSQLENKGLRKEIVSFLNFADLNIYNIRLKDKPYHLLKRIYIVHKIYDHDKMIGLKEIKLANESTGLQQILQIVLSIVFAQNEGNDITIVMDDFSKAFHIELASALVKIFNSKESLNQFIVTTHNVQLMDNDLRIDQIYLIDKDFHGISNLKSVFDFEDARNIGRHDISFAKRYLQGKFGAMPVINIDGLCSILSK*
>OECBLGIA_01650 group_5247
MERRLFTSESVSEGHPDKVADQISDAILDTMLKKDPNSHVACETIVTTGMVFVFGEISTNAYVDIQDVVRKTILKIGYDRPELGFDGNNCAVMVDIDEQSPDIAGGVDHSLETRENKSDNDELDQIGAGDQGLMFGFAIKETPELMPLPISLAHRLMRRVAALRKDHTLDWLRPDAKAQVTVEYDGNNKPLRVDTVVISTQTDAEVSNEEIHRAMIDLVIKEVIPAKYLDEKTKFLINPSGRFVIGGPKGDSGLTGRKIIVDTYGGYARHGGGAFSGKDPTKVDRSASYAARYVAKNIVAAGLAYRCEVQLAYAIGVAHPVSIMIDTAGTGKVDDDLLTEAVRNVFDLRPAGIIKMLDLRRPIYEQTAAYGHFGRTDVDLPWEKTDKTQDLLDYIKNKQ*
>OECBLGIA_01893 group_21405
MGRQHFLQFRLNDKQWEEIRQIRKEHCFDNNGQLYKFLFFNAMLGVQKEKELEELQKINQKIDNALKKRQETYAD*
>OECBLGIA_01894 group_11461
MIKTTFRATISDTDLDWIQDYKEEHDLKNNAEVIHHLMKLAEENEKNSKWTKDLSDIRKQQRFTKEQVAILTEMVSPGFKIEVQR*
>OECBLGIA_01895 group_18047
MTNSNSSISRHYHQLNSVQRGQIQALLDLGITSCSAIAREVGCHKSTISREIRRGSVLQRDHNYLLYEHYYADTAQIYHDKRRKNCYKRDQLKHYAVFLKMLSKRFKTKFDATSIDEFVGEFKQTMPGYPCPSTPTVYRYIDRGLLDISNIDLPMKLKRRRNKRHHSHGGHALHKKNLGNSIEQRPKEVEDRATPLHWEGDWVKGVRRKNQPALMTLTERTTRFEIVIKIPDYRASTCQRLLQKEIDQHPDWFKTITFDNGSEFADMTKIKNCQIYFAHPYSPWERGTNENCNGLLRLLP*
>OECBLGIA_01931 group_8765
MLTNKVPEQDVHDLFTRVAPKYDLMNNIVSLGIQKSWRKKFLRQLDLNKNSICLDLCCGSADSTIDLTKKAKLVTGLDFNQKMLKIAQKKIRQKQLQSKIKLIAGDAMNLPFAANSFDCVTICFGLRNVPDAVKTIQESYRVLKPGGQFAVLEMSQPTNALVKLGWQAYFKIFPYFAKLTHGNIKDYQYLSKTSKEFLSAEQLKKLLEQNGFTRVAVTKLTYGAGAIHLGRKD*
>OECBLGIA_02012 group_16410
MLLGMSDNFELNGQQLNEKQKLELSNYLVGEVFGLMGNSSMVLKQRLYPDYVLKINVLLKET*
>OECBLGIA_02095 group_602
MNKQPTDIHGKAYNRNLLVLVLIIGSFCTVLNGTLLSTALPSIMRSFNISTATAE*
>OECBLGIA_02101 group_18311
MMRQINKRNIMTGLGAAALLASLSLNGTAFAATTDSANAGAEQAKTYQTQLEQHKNLQAYTNPLSVKTLTTTKGVLPDATSGISNWNTVPAGTVANWDQTPEINKVGTSYGTVYVTFPDGSRSRLAVYVTVKDTAAQDSKTNKSNVKSSSSTSISSSDASKQSSSLKEDVEKSTAKVNTNKSSDEKANKDVVVKDLGSTTVTEKNVSVVNNSKDNKKNSKKTSNPVSVATQLPETEGKAVNPLVVIGGLLVAAISAVAIFGKKIKNRL*
>OECBLGIA_02102 group_24133
MKNSELKLIEQASLDWLKQNIQFIQAGEDIEVVTPLIGAYGDLVYCWIEKEKDGYRITDDGGTLFKLDPAQENFDLLEEAADIVIGAGFEFDEDTSEIYQIVAQENIAQTLSDFTQLQVALTYLAS*
>OECBLGIA_02103 group_19837
VFFCSNQSYEKGTPFSNVLRNKFKELFILTQTILQSQYRVSTNVVDGLNDMIHFNLIVYPNGTYALNDRVFTARMIDDNIGSFSSIATDVARLASEFGVLLDDRGELTRDYIDSRDLRSEVNNFTQLLNRVVQFAQLNR*
>OECBLGIA_02152 group_7390
MITGLFLTVILLIFEHPILTILGAKAATYNDAADFYRVLSIGAVFIILSFIPQNLIRTEGLAIEAMIATMTGTILAIILDPIFLFVLKWGATGVGIANILGYVVTDLILVIMILQKARFITLDPKLIKINAESIKEVVAIGIPGSITNFAQSFGMALLNSSLAIYGADKVAAMGITQKIYGIVILVIVGFAFGAQPLLGYNYGAQNWRRLRDILRFDILVQVVYAVIVGGLLIVFARPVTALFMNQPDIVSAGSYMLLATIVTTPVVGIALVYTTVFQSVGNAWGAFIMAIARQGVIYFVVLELMKMTLGYHGIVWSQAISDILTCVIGFFIYEKALDLKDKIGSAKNKE*
>OECBLGIA_02153 group_7391
MEDLFAKAPIKQVYFKLALPVVLGMITTMIYNLADTMFVAKTGDTNLVAGITKSAVFACMVE*
>OECBLGIA_02187 group_8206
MKALHRNILDRLDQIINDTGKHIHDFIDDPHAFTRKRFLDAATVIKTTINMQGKDLTSELFRAFGQKAIKNNDKVVSTSAYVQRKGQLSPACFKHILTVFNQNLFNIQLFDHKYRIFAIDGSDFNQIWNPKSENIVGNLNHKGKPYCQIHVNALYDLLNNTYQDCIFQPKSKMDERKAAVQMLKKLNCGPYIVTMDRGYTGFNMIENCNRLPNCYYVIRTKTGYGAFKEVAELPNQECDKDIACWVTTSNYYYETHKATENVHLVNHHYRQYIKYRSKNTKDGSWDFGELCTIKFRACKFRINDPKSGKEEWEVVLTNLNRADYPLKRIKEIYHLRWGIETSFKKLKYALGSVQFHSKQDRFIEMEIYAHMIMFNAVSQIDAQAYVPQKKCKYQYAINFKQSCFVIQAMYIISSSTEIFKKILIQISHYTIPIRPGRKDKRNLKPKSAVYYLYRVA*
>OECBLGIA_02195 group_1165
MQTGKTITFQPTTAKDNQLPQTGNDNSLTTVAGIIVSLLTSCLAVLGINKHQG*
>OECBLGIA_02208 group_20
MNDFTKNITQALFNQDKINDLLRHEIQQAVNDMLESELTAFLGYDPYARNGWNTGNSRNGAYFRKIDTQFGSIEVQVPRDRNGMFHQHTLPDYKQHTDLLEDMVIKLYSKGVTTREIANLIEKMYGSHYSPAQVSNISKQMIPKVEAYHKRKLSDKFFCVYLDTTYIPLRRETFEREAVYIAIGIKPNGHKEVIDYCIAPSENIEVWTALLQNMKSRGLKQVELFLSDGVVGMKAALAKTYPQAHFQRCLVHVMRNICAKVRVDDREAIMNEFKQIHQQANKAAAVDVLHAFYAKWNKSYNRVIRNLKDIEPDLLVFYNYPKQIRASIYSTNMIESFNNVIKRKAKPKAEFPTEQSLDTFIGIQAMSYNDRYFNRIHKGFGQVQDTLESYFE*
>OECBLGIA_02209 xerC_7
MLHWIWVLIVGGVIGLIAGALTGHGKSMNWIANILAGLVGSSLGQALLGEWGPKVADMAIVPSILGAVILVIVVAFIMNKIRPATD*
>OECBLGIA_02212 group_17467
MSLKEVLNSNRPAESRQLACALTFCGGFIDAYTYIQRGHTLSAGQTGNVIFFSSALADHNVPGMINRASTFIAFSLGLLLVGLFHKYVKSHYWRVFCLFPILAICIVVGFLPKSVPNYYIVPAIAFGLAIQNASFSKIEGMGYNNAFTTGNLKKSVVAWSAFFLVKTKVNIQLPLII*
>OECBLGIA_02230 group_682
LLDYAVTKASVHDAKETTELMINAHPINHYLLGDEGYLGKDLAAELKGMGYVLWTPYRKNMKGAKKHNNHQLMAIRRTIESDFSLLSYYNAENNRARSLAGFQQRLEIAILAYNMAYCLERFN*
>PLFNJLCN_00728 group_33460
MNNSAIFKVRYKANKKEQELNTRAISGSRRAWS*
>PLFNJLCN_00891 group_8817
MFTGLEDDTCFPATQFAIFNRIESPKKHMLLPEYGHEAMFYYVDSAAFNWLFDTKFPENPPDTSSNALE*
>PLFNJLCN_01468 group_17822
LVFLITDTPKFPNNTENDLKVRSCVKPFSNLMDKHKDSMIMILGSGFSQNIANYMSEYLNLYGFRCTANSHLELLRKNKDALIIVISNSGETKRLAELCIHAKQNNRDILSFVGDRNSTIAKNSSLVISSDTFTPSSFDSHYPQLFFGLTLIYFELLMSYFLSK*
>PLFNJLCN_01631 group_3632
LNCLKLKRFSHHLQVSFKDLVIICRHWYRLYAPAEFTHRRNIDQIKTTDSLILALLIWQAKTGIESQRRFCECFNCLSHSRFNRRSRQLLQLIYQIRQEMNKKVDLNGHFLIIDSFPVPVCQPIRNYRAKIFRGYANIGYKATKKIYFYGFKVHVIVSDDGYILDYVVTKASVHDAKETVELLENAHPSNYYLLGDEGYLGKELHQQLKQMGYELWTPYRKNMTGAKKHNDHQLMAIRRTIESDFSLLTYYNAENNRARSLIGFQSRLEIAILAYNLAYCLERFN*
>PLFNJLCN_01883 group_1345
MNKKSGHNIKFKSIFVCTSAIMSLWLGANLTTTQVHAAEDNAAPKSSEVVGQTNSSKDNAATATVQN*
>PLFNJLCN_01886 group_118
MTNSNSSISKHYHQLTSVQRGQIQAMLDSGITSRTVIAQEVGCHKSTISREIKRGSVLQRDSSYLLYEHYYADTAQIYYEKRRKNCYQRNPLKHYAVFLRMLSRRFKAKFDATSIDEFVGEFKRTMPGYPCPSTPTVYRYIDQGLLDISNIDLPMKLKRRRNKRHHSHGGHALHKKHLGNSIEQRPKEIEDRKAPLHWEGDLVKGVRRKNQPALMTLTERTTRFEVVIKIPDYRASTCQRLLQKEIDRHPAWFKSITFDNGSEFADMTKIKGCQIYFAHPYSPWERGTNENCNGLLRQFFPKGKSMKDKSAAYVQQATDAINRKHRRILQYHTAEELFKQYISS*
>PLFNJLCN_01923 group_3519
MKNTHKQKELWFGFSEDKVFGEIMSNPAFCKHVLQGILPEILIKKIFPPKKQEVIIDPEHRDQKDVRLDILVEDINGNLYNIEMQRSDDDDIARRMRYYASKNDQRYTLHQGYTYNNLKNVFIIFLCTFKIKQKVAIKSTYQTINVDNHADILQDGLTKIIINSNGVPDGTETETLLNLVKLMKDLPVHGDKLFDKAQKRIESMNADPEWRDTIMDFETRMLEREQVGEKKGRMEGEKKGRKEGEKKGLQQGLKTGALTLVASLKDVGCTSQQILQQLKQKYGNVFSDKQLEEFLKQS*
>PLFNJLCN_01939 group_254
MKRMSSLAYHFGLKVRFYPSSKQKKIIKLNYDAQRFVYNSYVGRNRNNYRAKGYLAVRQYQVMPFAFSVLNNYETKLAEEVVANNELLAKPKNIRDAYSFLRVKEIDSLAIANAIQNYQKAWNNYRKLGHGIPTFHKKRSDWSYQTNCQYPKQTEAFLDNGTARFIDAKHVKLPKLGVVRIASFRKLIKERLLNHIPTRIGTVTIKKTADDQFYLSMQLGSDIAFVKELPKTQSQIGIDLNLDNFLTASNGAMVANPRFYRKTKKKLAHAQRVLSRRQRRAKKEGRNLRLAKNYQKQRLAVAKLHDKIRRQRNDFLQVLSTALIKNHDLVVAEELRSKNLLKNHALSQAISDVGWRSFLNMLAYKADLYGKEFKTIDPKYTTQRCHQCGSIMGQNGYKKLTLKDREWTCPICQTHHIRDWNAAVNILEKGLGNWQNSKIKKAA*
>PLFNJLCN_02094 group_10152
MAMNRDDQSVNQFFFKKLIAKNKLLFLAMVITSAFASLDGVISPYVIGKITNTLSQKHFSEIPKILLLYLLMMLFLNVSFYLWQFCWGKITKSSNELLRSTAFNNFIASPSEKKITNTLNFINVNVKQIENQCIDSTIMLVYCVEQAIVSLVYILSINGIAAMVFLVCGLIPSVIPRLTRNWVQTGTKKWNSSYENYNQKTSDAVYGFDTIRHANGDNRFKIFVQKALMGEEKKYFLMNFRRNTSNFLAQVSYSLSMVISLAVGTFFVINGQILVGGLISLFLASDRLTSPIISIVNIANQLTSVSPLLKNKALQKSKKQEFNNLDFTKLPNQEKIIFDHCNLGYSNKAILKNINLTVSKGNKVLIIGRSGIGKSTLFKTLLNEIPLLKGKILVDNSLNQANFYTNFGIVSQDTYIFAESLRFNLTLGKDFPTQQVINVLKTVKLSYLANEKSLDMQIGEKGLSLSGGEKRKLEIARALLNQKSILLVDEGLSGLDEESNKQIFALLQSLPQTVIEIEHAVSPEEKNQFDQIIDLGAQY*
>PLFNJLCN_02113 group_600
MIPISAWLINRFGSRKMYLSAMSIFFIGTVIAAIAPNFGTLLAGRIIQGLGVGVTMPLLQTIMLSIFPANKRGAAMGTVGIVIGLAPAIGPTLSGWIVDNLSWRYLFSIIAPIAGIVIILAFFLIKDVLPTKKEKIDVWSVTTSTLGFGSLLYGFSEAGNKGWTNPEILGFIGFGIIFVILFGIRQLKMDDPFLDITVFKHFEFSLAAALSGITNLAMVGIEMVLPLYIQNLRGVSAFHSGLMLLPGALMIGIMSPITGRLFDKYGARKMAITGMTLLTIGTIPFVFLTEQSSYTMIIILYAIRMVGVALVMMNVTTSGMNSLPLNKISHGTAVNNTFRQVLSSIGTAILVSVLTTTTNNNMPGKSLLHALPLEYKTRAISATLDGFHASFAMSILFSLIALVLSFFLKKGNRAREHQEKVDG*
>PLFNJLCN_02128 group_11408
VNYTPKTTTTSSYSSTATGSEASAKAWIASKESGGSYSARNGQYVGKYQLSSSYLNGDYSAANQERVADNYVKSRYGSWSAAKSFWQANGWY*
>PLFNJLCN_02187 group_17435
MESQIIFGIDVSSKSSTVCVVNDRIKQGESFRISNDSFGYQKLYEQLNQYLITPLVVFEATGVYSLSLQAFLEDYHIKYLKLNPLKAKKLMDNNLRHNKTDKVDAYRLALIQFNAPQKLRDPQPREYHELQNASRYYEELTRSIVTTKNQLHRNLQSTFPQIEEILSHPSGRIYWALVSLFPHAGYVLEKNETQVTQMLNSISGIGQQRARYLTTRLYAFAREAYPYDSKDSIIVRAIQRNISNLFSLQQERDYVINYMEKLAKAVNARALSIYLSIPGVARITAVRLVAELGDLRRFSTSAQIDAFVGIDPGRYQSGEKDSSLGITKHGNHIARKILYRVIIQMETVKATQPCHITDYYDKKKRSSNSQGYKKIAIASVHKLIRTMFALIKHDQLYDYNIATKNKRL*
>PLFNJLCN_02198 group_702
LNYLKLNRFSHHLQVSFARLNVICRSLYKLCAPDELKHRKNVDQVKISDSSILAMLIWQTEIGIESQRRFCKFFVGLSHSRFNRRARMLLPLMRCIRQDWNQEVKTAGEFLIIDSFPVCQPIRNYRVKIFRGIADIG*
>PLFNJLCN_02216 group_20353
LGDYQTKSVEKATSEGTLSLLIKQLCYELTKFQDRVYHIFISNSWNLKYHLHNSPVTQNSALAHNTATIVYADNGEQLKGLNELYQTILNDSKRIINLNVIPEEEKSLVKQQFKSLPTKFDWVKNYYLYAVSAYDVEKFHLGYYTTYTDKGVIVSDNQPLYLIVTKSHISWVFSDDLDSSESLRCLIKTLLVNHK*
>MAPJIGMP_02181 group_11404
VNYTPKTTTTSSYSSTATGSEASAKAWIASKESGGSYSARNGQYVGKYQLSSSYLNGDYSAANQERVADNYVKSRYGSWSAAKSFWQANGWY*
>MAPJIGMP_02212 group_7388
MITGLFLTVILLIFEHPILTILGAKAATYNDAADFYRVLSIGAVFIILSFIPQNLIRTEGLAIEAMIATMTGTILAIILDPIFLFVLKWGATGVGIANILGYVVTDLILVIMILQKARFITLDPKLIKINAESIKEVVAIGIPGSITNFAQSFGMALLNSSLAIYGADKVAAMGITQKIYGIVILVIVGFAFGAQPLLGYNYGAQNWRRLRDILRFDILVQVVYAVIVGGLLIVFARPVTALFMNQPDIVSAGSYMLLATIVTTPVVGIALVYTTVFQSVGNAWGAFIMAIARQGVIYFVVLELMKMTLGYHGIVWSQAISDILTCVIGFFIYEKALDLKDKIGSAKNKE*
>MAPJIGMP_02213 group_7387
MEDLFAKAPIKQVYFKLALPVVLGMITTMIYNLADTMFVAKTGDTNLVAGITKSAVFACMVE*
>MAPJIGMP_02226 group_9423
MKIITFAAIKGGVGKTTLAYNYGEWLANHGSRILFIDLDHQSNLTQTYRIYDNEYTVGNIFLKNDQVKIHQINENIDLIAGDMHLDDIEADIETKVDKNMLLYMWLADNYDTRKLDQYDYIIIDCHPDFSIATKNAVIISDDILSPITPSEHGYSAKFNLEQRFKELKRETIDYRTRQSLVDAKLLFVGNMIKNNTRSSRELVEVLQKDPSVIVKIPNRELFNRSTLDKVAISTMMKDKKMQSRYGSFFNELNGIFGSITNNVRL*
>MAPJIGMP_02228 group_22237
MSRIYKVGEAAKLLGVSRSTMQRWDREKRLVAQRNVANRRYYTQERLDAFRGIKPHRKTVAYARVSSVGQKENLRHQMAFIIEYANARGIIIDEHVEDIGSGLNYNRKKWNKLLDEVEAGKIERIFVTYKDRFARFGFDWFEHFCAKHDTKIIVLNNPETSPDEEMVEDLISVIHVFSCRLYGLRRYGRKIRRDLKKEGEKSDHQNQNISIKTQSKDEEGS*
>MAPJIGMP_02267 group_18053
MTNSNSSISRHYHQLNSVQRGQIQALLDLGITSCSAIAREVGCHKSTISREIRRGSVLQRDHNYLLYEHYYADTAQIYHDKRRKNCYKRDQLKHYAVFLKMLSKRFKTKFDATSIDEFVGEFKQTMPGYPCPSTPTVYRYIDRGLLDISNIDLPMKLKRRRNKRHHSHGGHALHKKNLGNSIEQRPKEVEDRATPLHWEGDWVKGVRRKNQPALMTLTERTTRFEIVIKIPDYRASTCQRLLQKEIDQHPDWFKTITFDNGSEFADMTKIKNCQIYFAHPYSPWERGTNENCNGLLRLLP*
>MAPJIGMP_02268 group_18051
MKTATVFCVFFPKGKSMNDKTAAYVQQATNAINHKHRRILQYHTAEELFKQYISS*
>MAPJIGMP_02269 group_5191
MALALAKVDDEMITKVKAQGYQIDKKNERSINMAFGEVRYVRRRYVCPGKQARYPLDELMGFDKYKRYSILAVKNILEVSSVATYRNTALAVNCLSGFNISHMQVGNLVKMAGKNIKAGQEADSRYDAAGTKKKVPVLYLEGDGVVIKGTKSRLEFHRYQVCEGIVNISKKRRKRINAKEFVSLSRLDALNEAKEYLANTYDLSDTVILSNADGGAGYAKTDFDDIVGLCKRHEHFLDVFHLNKKIKERLYFAPDLQGKLISALEYKYSYDKVKTILTTAESRLIDELNTELNHDYLGRLRNYIDRHWDDIKPFKKRKLTVTKAIGCCESNHRKYTYRVKGQGKKWSKSGAEGMLRILSCIKNRELEFWLSSEFEDSEITVLTEQELKAAARDSLKKRHEVHLGIQHGALTAQVAGNSYLSKLSRNLSHINI*
>MAPJIGMP_02273 group_156
MLHWIWVLIVGGVIGLIAGALTGHGKSMNWIANILAGLVGSSLGQALLGEWGPKVADMAIVPSILGAVILVIVVAFIMNKIRPATD*
>MAPJIGMP_02275 group_17463
MMLTIAFAVGAIISALLQKLLVLKTIWIAVIFLTTINLVYIIALRRNKKIDFSK*
>MAPJIGMP_02276 group_17456
MSLKEVLNSNRPAESRQLACALTFCGGFIDAYTYIQRGHTLSAGQTGNVIFFSSALADHNVPGMINRASTFIAFSLGLLLVGLFHKYVKSHYWRVFCLFPILAICIVVGFLPKSVPNYYIVPAIAFGLAIQNASFSKIEGMGYNNAFTTGNLKKSVVAWSAFFLVKTKVNIQLPLII*
>BGHHHCJD_00762 group_18059
MKTATVFCVFFPKGKSMNDKTAAYVQQATNAINHKHRRILQYHTAEELFKQYISS*
>BGHHHCJD_00763 group_18057
MTNSNSSISRHYHQLNSVQRGQIQALLDLGITSCSAIAREVGCHKSTISREIRRGSVLQRDHNYLLYEHYYADTAQIYHDKRRKNCYKRDQLKHYAVFLKMLSKRFKTKFDATSIDEFVGEFKQTMPGYPCPSTPTVYRYIDRGLLDISNIDLPMKLKRRRNKRHHSHGGHALHKKNLGNSIEQRPKEVEDRATPLHWEGDWVKGVRRKNQPALMTLTERTTRFEIVIKIPDYRASTCQRLLQKEIDQHPDWFKTITFDNGSEFADMTKIKNCQIYFAHPYSPWERGTNENCNGLLRLLP*
>BGHHHCJD_02140 group_999
MTKLNNEYMVGLDIGTNSCGWVATDFDNNILKMHGKRALGSHLFDEGVSAADRRAFRTTRRRIKRRKWRLKLLEEIFDEEMAKVDPNFFARLKESGLSPLDTRKNVSSIVFPTKKMDKQFYKKFPTIYHLRNALMKQDKKFDLRAIYIAIHHIVKYRGNFLSNSSISNFSASKIEIDRFVNELNDLYSIFLPESGVIFDAGNASKVEDIIRNEQMFKLDKIKEIADVLPDTENKSGLKLSKKISKEISKAILGYKAKFEIILQVNVDKTDSSIWNFKLNDENADVNLSEITSDLTDTQLQILDLVRNLFSAISLLNIVDEGSTLSESMIRKYNDHAQDLKLLKTVIKNHSDRKKAHNLQLAYDKYVNNRHFVDVETKKAFPNKHLYRKSDFYEIVKKNLDASKEAVQIRKEIALDKFMPKQRSDENGVIPFQLNQIELDKIIENQGKYYPFLKEINPIKAHRMQAPYKLDELIRFRVPYYVGPMIEPTNSSYPQTRQNQSFAWMVRKAKGRITPWNFDEKVDRQKSANNFIKRLTTKDTYLFGEDVLPANSLLYQKYTVLDELNKISVNGKKLSVSVKQELYEDLFKKNNTVSAKQLKNWLIENQKLPYIKIKGLADQTKFNSSLSTYIKLKKSGLFVDKLDSNEFRDDFEKIIEWSTIFEDKQIYIQKLQTIDWLTAKQIQFLQNIRLQGWGRLSKKLLTAIVDSNGQNIIEQLWNSQQIFMSIVNKADIKGTITDANQDLMHSNSMEDILSEAYTSPANKKMIRQVVKVVHDIQKAASGQAPKQIAIEFARESRRNSKLSQTRGHKLQDIYQKISGDIVNKNLKDKLAEYIKNNQLSVWEKNSFQMNKNDQDFLF*
>BGHHHCJD_02220 group_2177
MAVQVLHEFYQNWEKAYKNVVRDLRQVEPDLLTFYNYPPAIRASIYSTNMIESFNNRLKRKTKPKTEFPTEQSLDTFIGVQAMDYNDRYFNRIHKGFGQVRDTLESYFD*
>CPCNMGFB_00972 group_9653
MSEYVVKSKLEDKEWQIANQVRDHVFVCDDVKHDAGPNPVEYLCSSVNSCIVMSAGMITKAHQLDVKNFRVENQAKTENLGHGKSVVTEMKIKVFFDSAMTRAEKEEFLAHTLHVSTVYQTIKAAVKIYVELGK*
>CPCNMGFB_01587 group_18050
MKTATVFCVFFPKGKSMNDKTAAYVQQATNAINHKHRRILQYHTAEELFKQYISS*
>CPCNMGFB_01588 group_18049
MTNSNSSISRHYHQLNSVQRGQIQALLDLGITSCSAIAREVGCHKSTISREIRRGSVLQRDHNYLLYEHYYADTAQIYHDKRRKNCYKRDQLKHYAVFLKMLSKRFKTKFDATSIDEFVGEFKQTMPGYPCPSTPTVYRYIDRGLLDISNIDLPMKLKRRRNKRHHSHGGHALHKKNLGNSIEQRPKEVEDRATPLHWEGDWVKGVRRKNQPALMTLTERTTRFEIVIKIPDYRASTCQRLLQKEIDQHPDWFKTITFDNGSEFADMTKIKNCQIYFAHPYSPWERGTNENCNGLLRLLP*
>CPCNMGFB_01882 group_3513
MKNTHKQKELWFGFSEDKVFGEIMSNPAFCKHVLQGILPEILIKKIFPPKKQEVIIDPEHRDQKDVRLDILVEDINGNLYNIEMQRSDDDDIARRMRYYASKNDQRYTLHQGYTYNNLKNVFIIFLCTFKIKQKVAIKSTYQTINVDNHADILQDGLTKIIINSNGVPDGTETETLLNLVKLMKDLPVHGDKLFDKAQKRIESMNADPEWRDTIMDFETRMLEREQVGEKKGRMEGEKKGRKEGEKKGLQQGLKTGALTLVASLKDVGCTSQQILQQLKQKYGNVFSDKQLEEFLKQS*
>CPCNMGFB_02026 group_4248
MVESQNNSKKMMWTTLAMMAFSTVWGFGNVVNGYVYFDGTKVVFSWIVMFLLYFVPYALMVGELGATFKNAEGGVSSWVNATMGAKWAYYAGWTYWACHVVYISSKGTGGLRAMAWGIFGNTKWYDGLPTAWTQFATLVVFLLFCWVASRGIPVLKGLATIAGSSMFIMSILFIIMMFAAPAINPSAGFHSIDFNWKNLMPTFNVKYFTSLSILVFAVGGCEKISPYVNKVKDPSKNFPKAMMALAIMVMVSAILGTFAMALMFDPKVVNANLNEYISNGAYMAFDKLGEYYHVGGLFMYIYSWCNVIGQFSTLVISIDAPLRMLLGSKEAKEFIPKGLLKLNKHGAYINGIWMVVVLSGGLIAIQALVPNAQAVMAQLVKLNSTTMPLRYLWVFAAYVALRKQQQKFNTTYQMTKHQGLAYTAGIWCFVVTAACCILGIYSPDPFTLFLNILTPIVLIALGLILPGIKKYQEAKAK*
>PPFBKIPD_00882 group_13578
VFAGQPKQRQIALKQQQRNSLYSLIKECHREYKWSIEWMCKQANIARSAYYKWLNHKPSKRELRDQKILKRIKEIAESNNSLFGSPKMTLALNNELADGEAKIYRRTVARLMCVNGIYTSKARFNKRYRYQAARPEETAENLLHRDFNATKPNEKWCTDITEEKIPGTSQKIYLCTIFDLYDRFPVGYALSKRNDTALVNAALSTAWKREPNSHAMLHSDRGFQFTRMPFKHELEEHGMPQSMSRIGRCIDNGPMEGWQGLIKEMREVLYPKANSYEEMEKAFKASIEYYTRGAS*
>PPFBKIPD_01121 group_17202
MKAIDNVLAFLKQNKSKELNTEQIAHGLNLSRSVVSGYLAKLYKQNKVNKSTTRPVVWTLSEKKLPFDEIIGHDSSLKESIELAKESILYPSNGLPVMITGRSGVGKSYLAKKIYEEAKALGVIDKNAPFVTLNTADYANNTELLSSVLFGYKKGAFTGADHDSEGLIDKANNGYLFLDEVHRLSKSNQEKLFSLIDNHTFYPLGEVENPHVAHIRLICATTEDLNKYMLKTFMRRIPVHIDIPPLIDRPAFERIEYVLNCFKQEAVNTKLKYLVHENTIIDLANQNYIGNLGTLQNRVKMLCSKSFAEEPSKIEVEIPSSDDSELIEIDKHLNVK*
>PPFBKIPD_01122 rpoN
MINQFQKTTQSQKQIFKQYQLTSLSMLSDSYTDLAHYLKTQEEKNPYLTVTSNRTKQNLDWITEDESGLTKTKLLHDFNLEVKSNKLKYFGAIVIDNLDGHGFLSDYHHLIEQFPQQQKLINKAINIVQNIGPTGIAARSVSECLLLQLKHKSNYPKNTDTIIKYYLEDLANHNFRKIYTNLSISKDDLFKVICFIKSLRPGVEINTDINNKVIIPELFICYNHKKVLTHLIEDNQFNLDFKAPSYSTNDTETLKFIKKQKTQAKNLQKNYQRRQDTLLLIGQTIAEQQEIFFATGGKKFTPLNESQIALETHLNVSTISRTVRSKYFQCDFGIFPLNILFSSKINNFSQKNILNILKKIISNENQKNPLTDDEIKNKLLKNNIAVSRRTISKYRKKLGIGNYYQRQKNYFLL*
>PPFBKIPD_01123 iphP_3
MEHNRLITFDGTVNFRDIGGYENNEGKHVKWGKIYRSDSLSSLTERDEEKLAKMNVTVDCDLRTSNEQVMAPDRKWQGVEVLDCHVYAEDSSGNFVNDSHKLYRFLHHIPKVDSYLGEIYQNVILSPASQKAFARVFAALLTLPENEALVYHCSAGKDRTGMTTALILKGLGIDEHTIARDYLLTNELYTFGLKKQLPSDSEMIKMVNRMNVTEGEGTAVKGITQTIDAGYGGFENYFTKELGFSKQDLKDFRKLYLE*
>PPFBKIPD_01124 group_20234
MSNEHIEALTIAGHDSDGSAGMPADLHAFYARGVYGMGLLTAAVAGNSQGIFAQQLMPLDFIQKQFDVLNDDFKIKAVKTGMLANKDIIDVVAKNLKHYQMQNIVLDPVIITKHGATLLADDAYQAFLKKLVPLATIITPNFFEAQKLTGLELKNESEIKQGAKLLQKMGAENVLIKGSHHNDRQPEVKDYLLLDDGSDEWLTKPYFKTDRVNGTGDTLSAVIAAELAKGNDVKTAVKIAKDFTYEALSHPINVGAKYGPINHLAAQEEMKQ*
>PPFBKIPD_01125 group_22284
MADKTIKIAYLYEDLMNTYGDSGDVKVIRYLLDKQGYQTEVDNISLDDKFDANDYDFLFFGGGQDFEQTVVAKDLPRHKETIENYINAGNPMLCICGGYQLMGDYYKTNSGITIKGLGILPLHTVFKADKRMIGDTRYMTEWGEVKAFENHSGQTYFDNTDMLHPFGEMIEGYGNNPQDKVEGLRYKNFIGSYSHGPLLRNTNVANAIVKMILERHKERTANEVESV*
>PPFBKIPD_01126 group_17200
MKLNPFRKESLKRYLGTDKHFAKTLGAFDLLTIGIGAVIGTGIFILPGTVAAKEAGPGVTLSFLVAALVCTLASMCYAELSSSIPVAGSAYSYGNILYGEVIGWILGWALILEYMLSVAAVSAGWASYFNSLLHSFGLHIPHHFEGPFDPLNGTYLNLWAVISVLLIGILLSRGMKTSMKFNNAAVLIKIAIIFIFIGVGLFFIKPKNYQPFTPYGTTGVLRGATTVFFAFLGFDVVSSSAAEVKNPKKNMPIGIIGTLIVAALLYMGVSVVLTGMVNYKQLNVANPVAYALKLVNQGWVADLLSIGAIVGMSTMMLTMIYSSSRLIYSIGRDGLLPNFLGKIDKHGLPENALWIVTIVIALMGGLFSLEELTSLVSIGTLLAFTFVSFGVILLRRRKDIPEGDFKVPFYPIIPILSGLACIGMMCFLSVKTYIFAGIWFLFGLFIYCVYGYKHSKISKRNN*
>PPFBKIPD_01127 yicL_2
MTKKRLWTCLAALACVFWGISGLFAKGLFNISASITPIWISQVRMVLSGILLLIFAQVTGKKPLKTMTDKKDAITVIAYGLLGLLPVQYCYFIVVQQANASVATVLQFIGPFFVLFYMVVFEHQVLRAVDVIAAIVAFLGVFFLATHGHFNQLSLTPSVLFWGLISAVGVATNTLIPRRLLDHTSSLVVTGWGLLFSGIALALAHPVWPKIPNNINIFWLMAGVIVIGTLIPFQWMMGSLRYIKPSTASLLDAFEPVSATIGSVIIFGLVMAPIDWIGSIMIICAVLALNWEPKHKR*
>PPFBKIPD_01128 group_17199
MTLILPKDYQPSLTIRDTEAAIVFIRETFQDKIAEKLNVQRMSAPMFVEKSTGLNDNLNGVERPVSFDMKAMPNDTIEVVHSLAKWKRLALKRYGFGMHEGLYTNMNAIRRDEDLDNFHSIYVDQWDWEKIISKDERNIDTLKDTVKQIFKAIKETEKEVAARYPSSTYRLPSEITFITTQELEDRWPDLTPDEREDKIAKEKKAVFLMKIGDKLKRSGKPHDGRAPDYDDWQLNGDLLFWYEPLQRKLEISSMGIRVSEESLKTQLKKAHAEERAALPFHKMLLNGELPYTIGGGIGQSRLCMLLLGKAHIGEVQASVWPPKMIEKCEAAGMQML*
>PPFBKIPD_01129 group_20231
MKEKTRYALIAELILGVIFYLFLYLHPVLRHQLWVQHNEVFLLIFFSPLLVLMLLLVLWQKKPPKVDTFNRWLMIIFWPLLSLGGLIELMNVVAKAWPHMGAIVAVIFLLIGLGWLIPFAIAVGAEVKWTVPRLILIFWMMENLMEICTLGHIPGNKFFNTVLSTGLWAAFAYTIWACFLAWGWGYNFDFNLKFEKSANFSDGVLVFLIVFGIVDIIWNAFGGYGNNLFSVLFSYHTDPMKFTLNSFSQAAEAGIMEEMNRYLVIIVLLYALRKNKWQVPITIFISALFFGLLHFANFGWQKLAPTIAQVTSAFAIGLFFAAVYLYTGKLWLTMLMHFFVDFLIFLQENGDQPGTWNGSTGEWLVAIISVVVPVCIYLWMISGKRILVMQENSDRILQPLEQENMY*
>PPFBKIPD_01130 group_20228
MNENETSKLGFWSIVLLAINSIIGSGIFLTPGSVVQQAGSKALIVYFIAAIFASILAVSFAAAAKYVTKSGAAYAYSKAAFGNNVGFYMGILRYFSASVAWGVMAVGVIKSTISIFGGNPNKTMSVTIGFLILMAVITIINLFGQKVVKYVMNLATLGKLAALVLIIVAGVVLLIMTGASSNLNEVDQITQNGQKIVPTLTTTGFVMAIVSAFYAFTGFESVASGSEDMKNPAKNLPRAIPLAIIVIAIVYIGVVAVAMVLDPKALMTTKQVVAIAAIFKNEILRDVILVGALISMFGINVASSFNAPRILEAMARENQFSKSLTKRTKNNFPIRTFFISVLLAILIPMAFEYNMVNLITLSAMVRFLGFIVVPLAVIQFYRGKTAEPVLDAQKNIWTDIVVPILSIVLVIFLLVEYNWKAQFSVVNASGQVTGINWYAIAMMIFGFIVLPLIMFIISRKDRKASK*
>PPFBKIPD_01131 group_22282
MKPIIGISGSVIIDDSGIFPGYRRSYVNEDYVDSVIQNGGIPYIIPFNENEEVIKEQLLNVQGLILSGGHDVDPHNYKEEPEQKLGDIWPERDQFDMLLLKLAEENGVPVLGICRGAQIINVYHGGTLYQDLSYRKGKTLKHNQGQTPTLLTHTVETVAGTKIAELLGKEKIQTNSFHHQLIKDVAPEFKVSARCVDGVVEAIENKDASVIAVQWHPEMLHRVVSYQNNLFKHIIDNAKRE*
>PPFBKIPD_01132 group_17198
MENKKNHPPKLKRSMTAGQMEMISLGGAIGVGLFMGSTSTIKWTGPSVLLAYMFVGLILYIVMRALGEMLYVSPGTGSFADYATEYISPLAGYLAEWANVFQYIVVGISEVVAATEYLKFWWPQVSVFWSGIIIIAFLLLANLASAKAYGALEFWFAMIKVVTIILMIILGLLVILLGVGNHGKPLGFSNLWSHGGFFTGGMKGFFFSMAIIAGSYEGIELIGISAGEVANPQEAIVKSVKSVLWRILIFYVGAIFVIVTIYPWNQLSNIGSPFVETFTKVGITAAAGIINFVVLTAALSGANSGIYSSSRMLFKLAHEGEAPKIFGKLSKHIVPDRAIIGITVGILLGFVLNLIVSTMNKSMGELFVIVYSSSVLPGMVAWFVILIAELKFRKSNAHLMNKHPFKLPLYPYSNYFAFVMLLIIVIFMFINPETRVSVAVGAGVLVLAAIVYAIKHRKKK*
>PPFBKIPD_01133 group_18418
MGNKKSIPKLKRSMTAGQMEMISLGGAIGVGLFMGSTSTIKWTGPSVLLAYMFVGLILYIVMRALGEMLYVNPGTGSFADYATEYVHPLAGYLAEWANVFEYIVVGMSEVVAATEYLKFWWPKVNVFWSGIIIILFLVLANLASAKAYASLEFWFAMIKVVTIILMIILGFIVIFFGVGNGGKPTGFINLWSHGGFFTGGVKGFFFSMSIIVGSYEGIELLGISAGEVANPQEAIIKSVKSVLWRILIFYVGAIFVIVTIYPWNELSSIGSPFVTTFAKVGITAAASIINFVVLTAALSGANSGIYSSSRMLFKLAHDGDAPKTFGHISKRIVPNHAILGISGGILIGFVVNMIAATINKSTQDLFVIVFSSSVLPGMIPWFVILLAELKFRHNNQDLLVDHPFKLPLYPISNYFAFLMLIVIVVFMLINPETRISVLVGAAVLIIATIVYLIRHRKDGVDGK*
>PPFBKIPD_01134 group_29522
MVQSLNTKSEYVDTATWFRGIPTYGKILVGDKGFEFYSDNNPNDYVQIPWNEVTVVVADVYFGGKYIPRFKICTKKNGSFIFAARHVKPTLRAIRKHVPANNMRRALTIWQKIKRNFTRN*
>PPFBKIPD_01135 manZ_5
MTETAKKKLTLSKSDRIKVWWRSTFLQGSWNYERMQNGGWAYSLIPALRKLYPEKKDLSLALKRHLEFFNTHPYLASPIIGVTLALEEDKANGADVDNTAIQGVKVGMMGPLAGVGDPVFWYTVRPIIGSLGASLALSGNILGPILFFVLWNVIRMAFLWYTQEMGYKAGTKITEDASGGLLQKITRGASMMGMFVIGALIERWVTINFKPVVSSVPLQKGAYIDWNALPKGAEGIHKALSEYNLGNGMALDKIKETTLQQNLDSLIPGLAALLLTFLCMWLLKKKVSPIVIIIGIFVVGILGHVIGLL*
>PPFBKIPD_01136 sorA_4
MNAIQMILVVIVAFFAGMGGILDEFQFHQPLVACTLIGLVTGNLTIGIILGGSLQMIALGWANIGAAVAPDAALASVASTIILVQGGQGQKGIGTAIGIAIPLAVAGLFLTMLVRTISVAIVHIMDRKAEEANWKAIDRWQMIAVALQGLRIAIPAALLLAIPASVVRAGLNAMPAWLNEGMTIGGGMVVAVGYAMVINMMASREVWPFFIIGFCLAAVKELTLIALGGIGISLAIMYLALEGSKGGNNNNSNSGSGDPLGDILDDY*
>PPFBKIPD_01137 group_22279
MVGIVLASHGGFADGIFQSAEMIFGKQENLAHVILKPDEGPDDIRAKMEKAVASFDDQDQVLFLIDLWGGTPFNQANNLVKEHEDTWAIVSGMNLPMVIEALGQRMGSDNAHDIAKAIVKPGRDGIKTQPESLMPKETTAKSASSSDAQPQGAIPEGTVIGDGHIKYVLARIDSRLLHGQVATGWTKAMNPNRIIVVSDNVAKDKIRETMIKEAAPAGVPANVVPIDKMLKVVKDPRFGNTKALILFENPEDALKAIEGGMDIKELNIGSMAYSDGKVNVNTVLAMDQKDIDTYKKLKDLGVKFDVRKVPSDGKQNMDELLEKAQKLVDEKK*
>PPFBKIPD_01173 group_265
MKRMSSLAYHFGVKLRFYPSSKQKKIIKLNYDAQRFVYNSYVGRNRSNYHAKHYLAVRQYQAMPFVFSILNNYETRLAEEVVTNNFIG*
>PPFBKIPD_01625 group_5175
LTNSPWVLAGLRFLLGIASAGMLPAAQTVLTLNTPSESFGRIFSYNQSFQAVGAVLGSLMGSTISGFSNYATVFWLTGFTLLINFVLVLIFAWGISYRNR*
>PPFBKIPD_02034 group_9085
LISIVKSRSFGLAAVMTLICSVAGIFIAKLPYLNLIGALVIALLLGISLQVLPVGVREEAAPGIGFISNKFLRLGIILLGFRLNLTKLADAGIKTILVAMLGVSGTIILTYWLSKKFGAEDELAVLSACGTGICGAAAVMGVSPQIESRDEERKRENEVLAVAVVCVMGTVFTLFEIVIKPMLGLTDSQFGIVAGGSLHEIAHAVAAGNAFGEASLDSALIMKLSRVLLLAPVALIVGYWYQRRLVKESAADHTQAPKKLPIPWFLGGFILTSVLGTFLPFPPVVLDSLVQAAYVFLGMAMAALGISVNFNVIFKRGGTVFGAAAISSTCLMIFMIIMSKLFF*
>PPFBKIPD_02035 group_18281
MDSNNLIFVKLEHKRLLYNLIADVLLIVGAILIFRQPAMSLVVQLLGSLMIIVATIFTILSFKIRSSKQYRALSLLVKNEPSSLKEIMNSFGAGMTFLALFMAIGFMVIIVIFFFLLSRSWIKALLFFITFETVIDLKDFMNNLTKLKDESMI*
>PPFBKIPD_02037 group_17438
MRLGQKIADLRKKNNLSQEGLAEKMNVSRQAVSKWESEQSIPDIEKIVNLSELFGVTTDYLLKSGEPSFELKNEDINDKDKLPVLSDELVKKYLTASRKNAKFRALAIALIIFSPVWICFTCILSIFFDHDSHYETPLTFTISLSGYVAAIITIAIALGLFIYSLLNMREFKQIKKQHFDLTEERKKLEFTIKLFHQNNDKYVVFASILAVLSIIGPMINWFSNFSSSSIGFIITWGITFIIFSGASYLFTFYLFQRNYLSTLIKHKKHLPIKLHRLFVYGSWIYVFCVLGIFYITTRLVVTHKNWTLY*
>PPFBKIPD_02038 group_23037
MDFLKGKENNKTAKVFKAGNSEAIRLTKQDTAIFKVKPGDQVIKEVGCRLH*
>PPFBKIPD_02039 group_18871
MSITLKKPEVSEDVKKEVSEILNEDADLIQALKDL*
>PPFBKIPD_02040 group_20325
MEYRYLSSSDLIYVNKRVLEFTGEKQEVIQYPEGLSVIIEQPQMVLFGHELYPSLWLKAAFVLQKSTKKHIFTDGNKRTAYVVTKLFLKLNGYSLKVSKSQGIALMLSVTTSADSEEIMQKVAIFLQKNSVRINK*
>PPFBKIPD_02041 group_22425
MNTQDKLVGKTITVIDKYGYQNLSLRKLTATLGLTTGAFYKHFKSKDALYEKVAIELSRNFIDKISLPDNATAQEKLLIIAKNFCQYVDQHNNLAEFLFFNSTTLKAFSTKRSKYDFLNKMKVLVNELNPKKNVSNQELFIQIWSFIQGYAALVNNKIVEYDEDLVKGTLDEFLQ*
>PPFBKIPD_02083 group_9621
MNKFEEIKGIIDLKKLQNERKHEIQNASDAELPKKYPMNILEEELHPETQYLKITKIIDRDDAKSFVFVPDESKGTSKLAYFQAGQYISLKLHIGKSYCTRAYAISSTPKQALSGEYMLTIKLVKNGYVTPYIWENWKVGTEVAASGPAGQLFYEPLRDKKTIIAGGSGITPFYSMAGAIADGTIDANLIILYGSRTHNHILLGDELDRIAAKTDKVKVVNILSDEEVVMW*
>PPFBKIPD_02155 group_23048
LKSELSAVLGYEAYERNHQTRNARNGSYERQLDTEFGTISIRIPRDRQNKFQNAIIQPYARRLDTLETMIIHMYSKGITTREIADLIEEMYGCHYSPTTVSNITEQVEQLVQEFHQQAFKHHQYVCVFLDATYVPLKRGTVEREAINVAIGIRSDGGK*
>PPFBKIPD_02156 group_23047
LLQGLKERGITDIQLFIADGMVGLQNAIFSNFPQAKFQRCWVHVARNLMGHVRKHDRRKIMTDFKIIRQAATLEAAQADLSNFVAKWDQKYHRQLIKIQNYQDLFTFYDFPPAIRNTIYSTNLIESFNKQVKKRLHKKEQFPNEAALDRFFVTQVMDYNDKFENRSHRGFKTCRDTLDAMFH*
>PPFBKIPD_02157 group_15928
MTHLNDTMSTSLLTTHKKNAHLTKEERVMIATLKSQGLSNRAIGRQLGVNHQTINNELNRGTVRQLRRQKSNGKIYEYSYYIYSYEAGQDTYLEHHRHSGRRRLYYSSKQFLRLADQLMLGEFDDHHYSPQAVIYKARDLMNDGTLIPKSVVTLYQWINEGVLRTSNLDLFEKPKRKHHRTHPRAKRCLGPNIAQRPQTADQRSEIGHWELDTVQGQKNGNDSVVLVMTDRLSRVNITSKIAGKTAHAVNQFFINLRQKMGTDAYYRIFKTITSDNGSEFSELTQVHDHVFYADPYSPWERGSNEINNRFLRKEITKGEAINNYSSAQIIATNDWMNHYPRAMFNGHSSMDVYSKAFYQEISQLHQPIINWSVLFI*
>PPFBKIPD_02158 group_33342
MIINIQLKQVARNRRFLIFTILFPAIWYGMMVELTNIPSNNKYQLVLLVLALLMGILGNSIVTFSKRIASNRRFYFLQSKISKYSIWKYMGSQLVTQLVLNLVITALLVVLACLLTTFTFDSLTWITLGLVNVFGIYLSIIGFTFGIIFDRLAIDAGSTPLMFLLAMFIVPWDFFLPTNSMVKFVTGLQKLFPSYYAYQVIQQNAHFLKFCSTFIVSAVVTLIPFLLIIAVKLIYKKDSLQ*
>PPFBKIPD_02159 group_26035
MPQENILIPDITVLEQIKLVSLINRAYSEAHIDNLLIKFKLQEQRKQLIQKLSGGQKRRLSLLISSLRPAKLTILDEPTVGMDLSSIDFFWNLLNSRNESTIVVTHDFNQIDKYFSRVILLKDGKIFKDVSTKSIHNHNQTIAQWYRMNNKEK*
>PPFBKIPD_02160 group_33461
LLANQTAKTPNIDNSLYVVIAPGTHALKVKYTVLDAKNTVMTITKSYKSHNFGANKICDIPVNLGVRHYSGHNYYMWDAAENFWSGHEWDAATPLQPTTYRSSNDGYPKSKAADPSRWYHEGEGSFEASVNPLFNQLPNANEMAWYVLRGDAHWDNSTKWTVFGKTYTGGIWLKKLSVIAQENGKEPAALKHADPNGINLLTTNQQIYNISPAKGKPADSVIGKYFFLPALGYYKDGKLSYLGSVGIYWTSSAVPGFSSFAYSLDFGSGVVYMGYSHTRSHGFVAQAFE*
>PPFBKIPD_02161 group_33462
MERVQIGTPGITTRTSMNRDKIGGKGVFLWEPNDVIYVKDDKDKLCKSQNEITKSAPRTTFLVDGTYTTKGQYDVYYYGTNTGAGAKKVVIADDQTQSEFNNTKHFGAVGDCGVATAEKTTAAGKSGFKFDLEHKASYLCFLPYMASQEDRANFKIKRIEITSKAIFPVLMTLAKMVFPLRARTSQRLLRLT*
>PPFBKIPD_02162 group_33463
MKLTHSQISEILSNYTSSSEGFVTLQSLIMNSLMYHERELFVSENAHEQCNGFRCRRWYSHGFEFSLRIPRSRSGNFYPILLGLIRSESEERAKLFNLLYTKGLTTEQIGEISNCVYGRSYSKQQVSHLAGSCREDVERWLCRSLSSHYLAVYIDATFISTRRDRQVSKEAYYTILGVLEDGSREVLTVVNHPTEGALCWKDELEALKQRGVEQIDLVVSDALQGIENAVCAAFPGAAHQFCVAHVKRQILSGASHKDKPVMAQQLSEVFQLENNEMNSLQGYEQFITFVEKWERKYPALRKYKTERNSAYFTYMDFPAQVQRCIYTTNWIERLNRKYRRTIQMRTSMPSEKSVIFLLAAVAMEETKTTYERRIYQFKNWKEKNKITVEVQRKER*
>PPFBKIPD_02178 group_604
MNKQPTDIHGKAYNRNLLVLVLIIGSFCTVLNGTLLSTALPSIMRSFNISTATAE*
>PPFBKIPD_02179 group_603
MIPISAWLINRFGSRKMYLSAMSIFFIGTVIAAIAPNFGTLLAGRIIQGLGVGVTMPLLQTIMLSIFPANKRGAAMGTVGIVIGLAPAIGPTLSGWIVDNLSWRYLFSIIAPIAGIVIILAFFLIKDVLPTKKEKIDVWSVTTSTLGFGSLLYGFSEAGNKGWTNPEILGFIGFGIIFVILFGIRQLKMDDPFLDITVFKHFEFSLAAALSGITNLAMVGIEMVLPLYIQNLRGVSAFHSGLMLLPGALMIGIMSPITGRLFDKYGARKMAITGMTLLTIGTIPFVFLTEQSSYTMIIILYAIRMVGVALVMMNVTTSGMNSLPLNKISHGTAVNNTFRQVLSSIGTAILVSVLTTTTNNNMPGKSLLHALPLEYKTRAISATLDGFHASFAMSILFSLIALVLSFFLKKGNRAREHQEKVDG*
>PPFBKIPD_02192 group_11409
VNYTPKTTTTSSYSSTATGSEASAKAWIASKESGGSYSARNGQYVGKYQLSSSYLNGDYSAANQERVADNYVKSRYGSWSAAKSFWQANGWY*
>PPFBKIPD_02223 group_33464
VKRFDGYQHLVVMLFGILKHFDSLRELEIGMKAEAHKLRHLGMSYLVRRSTLAEANIRRPQEFFASVYAYLLEKYAKFLADSRPSKCYKGQTHEPKDWEKLLYMMDSTTITLFDNILKGVGRHPKSGKKKGGMKVHTVMKYHVGVPMVVQLTSAAKHDHYLLKEVHLPKDSTLAMDRGYVDVAQFQRLTEEGVCYVTKMKKNLKYEVLESVTYVNAEGLVTHIDQKVLFTRGELTHEARRVEVFYETKRPVVLLTNNFDFTVEDIAEIYRLRWAIESLYKQLKQNFPLHFFYGDSVNAIQIQTWVVLIANLLITVLSRSIKRHCAFSQVVTMIRLMLMYYVDFIAFMENPEKTWNDFLAKEMQKAPPEPSLFD*
>PPFBKIPD_02231 group_7396
MEDLFAKAPIKQVYFKLALPVVLGMITTMIYNLADTMFVAKTGDTNLVAGITKSAVFACMVE*
>PPFBKIPD_02246 def_2
LILMHDITRDGNPVLRQVARPLTFPLADEYKELADEMMQYLINSQDPKIAEKHQLRAGVGLAAPQVGKSIQMAALLVPNDKGEIIFKEVFVNPKIISESVRKACLAEGEGCLSVDKDIEGYVPRPDKLKIHYYTVDGEEKTIRLKDYPAIVASHEIDHLNGHLFYDRINKQNPFDLAEDTIVIS*
>PPFBKIPD_02247 group_20541
VADAHPRHERCKYFGEEIQMDASVLVWFGTQRAYLHLAIDNATGIIVGAYFDWQETLNGYYHVFKQILQNYGIPLCFKTDNRTVFNYETAKTKSAHKDVLTQFGYACKTLGVDLKTTSISQAKGMVERANQTVQSRLKPELRLASVKTIEEANKYLIEQFVPNFNKKFGNKTRKGWSIFEVAPSERKINYTLAVLSGRVFDSGSAISFKNKLYQAVDEYGKLICFMKGTKCLVIEALNGQLLATVDDHVYLLKEIPKNAKISPEIDQEPKKKRAGRKYIPPMSHPWKRESFLRQQAKAHKYHQYT*
>PPFBKIPD_02295 group_17459
MMLTIAFAVGAIISALLQKLLVLKTIWIAVIFLTTINLVYIIALRRNKKIDFSK*
>PPFBKIPD_02296 group_17458
MSLKEVLNSNRPAESRQLACALTFCGGFIDAYTYIQRGHTLSAGQTGNVIFFSSALADHNVPGMINRASTFIAFSLGLLLVGLFHKYVKSHYWRVFCLFPILAICIVVGFLPKSVPNYYIVPAIAFGLAIQNASFSKIEGMGYNNAFTTGNLKKSVVAWSAFFLVKTKVNIQLPLII*
>PPFBKIPD_02297 group_4106
MAKIGYARVSSKEQHLDRQLAALKDVDKLFTDKLSGANTNRPELQKMLAYIREGDIVLVTELDRLGRNNQDLTKIMNTIQNKGATLDVLNLPSMTGIADPNLRQLMTNLIIELYKYQAESERKRIIERQQQGIALAKQQGKYHGRKPQYTQDDPRLQHAFKLYQAGMSDIDVARNTGIKRTTFIRYRKKFNIKR*
>PPFBKIPD_02311 group_101
MKLKRRRNKRHHSHGGHALHKKHLGNSIEQRPKEIEDRKAPLHWEGDLVKGVRRKNQPALMTLTERTTRFEVVIKIPDYRASTCQRLLQKEIDRHPAWFKSITFDNGSEFADMTKIKGCQIYFAHPYSPWERGTNENCNGLLRQFFPKGKSMKDKSKAYVQQATDAINHKYRRILQYHTAEELFKQYISS*
>BKCJLNKN_01024 group_2269
MALFRKKRGTDDTIKHGAKLITVADPRSAVSEQFRTIRTNINFMAVDEEISTLAFTSANISEGKSTVTANVAITYAQAGRKTLLIDADLRRPTLHSTFNVKNNTGLTTVLTSEADAINLNDVVEESGIDNLSILTSGPIPPNPAELIGSRRMETFIELVKSHYDMVIIDLAPVLEVSDTQELASHLDGVVLVVRQGVTQKAGITRAVQMLKFAKARILGYVMNDIRAENGGYGYGYGYGYGYGYGAEKKKGLFGRKKSDDQ*
>BKCJLNKN_01029 group_15683
MRKQQVAAIVVTYNRKKLLKECIKSLLEQTAKPDIYIIDNNSTDGTVNYIAKYIDDNSINYVNTGKNLGDAGGFQYGIKMVAQKDYDFVWIMDDDCIPTKNALNEFLKADIKLNHDYGFLSSKTLWTDNTLCTMNIQRRTLTKNVSDFSSELIPVTLASFVSLFVPVSVIKKVGLPIKEFFIWTDDWEYTRRISSKYECYVVTNSIVVHKTKTNVGANIATDVPERIERYRYLYRNDFFFYRKEGLKGYGYEFLRLNDHMIRVLFKAKNNKRKRLKMIFKGTIEGLRFNPSIEYIK*
>BKCJLNKN_01175 group_9635
MTHASYIKNIKNHYADSFKINGKIYNALLSANVYGFFYNATEFKRLGIKAPKTWAKFEQIVKKIKASGKAPFAVAGTEPWTLNGYHQLSLATVTGGAKQANQLLRFSAPNGIKVNNPYIQKDFTRLNLLRENAQQNWRGASYNDAVVSFANGKSLIMPNGSWALPMINQQKPKFKVRTFAFPAAKAGHEMTVGSGDLALSISSKSKHKKAAEKFVAYMTTPAAMQKYYNVDGSPVAVKGVKQRGINSQLGGLSTLAFTKHDMVWLAQDWTSENDFFNLTASYLMTGNKQQMVNDMNTFFNPMKASN*
>BKCJLNKN_01209 group_23054
MESTYKRTFSSGQKNQLTDFQRNVLANSNAISVASGDFARLTKEVKKFLGLAKQKALYC*
>BKCJLNKN_01210 group_33466
VRQDGYDILPKAVKEIIQNENSFAILQIPGDTLQAPLTPKNGLFGIECQTATIASLPQEMILAIQFYEQVKKEAANNGLLMQFQALQEMIRE*
>BKCJLNKN_01235 group_19355
MKISKLWQQPEQRSERYYLLDNIFSAITHGIGFGLAVTGLVILIVKAAHTGSPMRVVTFTIYGSCLVLLYLFSTLYHSLVFTRAKNIFQIFDHSSIFLLIAGSYTPYSLVAIGGAWGWTLFGLIWGLTIFGIIYYIFNRGKHVILDTILYVAMGWLVILSGSYLYVRLSPTGFWLLVSGGIAYTIGAILFSMRNVPFIHTIWHLFVMLGSILMYFSVLLYV*
>BKCJLNKN_01448 group_2814
VRQFDISIDVYLQDWLKDYVLYYDLDEKIIKQRFASEIKRDHDYEVLHHPEKFTAQELAAVFAKKTTYWNSSKVINKNTRGAS*
>BKCJLNKN_01499 group_18523
MKHKNDLEFNAKLNGKQKFALRKLTVGLTTVMLGTTFALTSQTAHADETKNGESQTTELVKTKNSTNSGKDSDTNNVVAKPNISTVKADKSKQSNDEQTLDLNKKKQVNSKVELADQKQEKPASQTKTPLVSTGTKSNSDKDDHQNSNITSTVETESRSIQEKVDYVYGNGPHKGEEVYSYPSSNSNKLTFSRNRTHYHNNDTGADTYSKWSDWDYNTSVKSLPDIALPQKARGLDDNHIYKYHVDPDLSHYQETINGQNISANDPLKINFDTKKIYGKIIDPKDVSTVIPENGAVIQVTVPYLLKENITIHYIDEDSKKEIGTKFTTHHDGTKHAPGTTIDNPVGQEVTALTKQNYVLDTDATNGSKNVNVDHVLMLNGKYKNLDTRYDNFEQHFKINGVDYENTLNSKKLTFDNDENPQDQILYVYFTHATKPIQQQAIIRENIKGYYENGPKMTPFYGMDNPDALVDSADQTNTPDITITLQFNRTGTQDLVNGTTSWNNWTANHVTLKLSNLLCK*
>BKCJLNKN_01571 group_6345
MGRIRNKTKSNPIIGILCEGESEKQYFTMLKQKYRLANIKVKIVAADLSGKSLVEKAVKFGKYNHLDKTYVVFDRDEHSKDELRKCAKLARKNDITIMFSSIDFEIWILMHFESVTRSYTRKELVQKLSRSAYFNQDYSRFKGNSYREYIFDKVQDAVDHANKLYRKKSDWINDDPFTNIQIYLPEIFKRDNF*
>BKCJLNKN_01617 galT_1
MAISHKEWADQIKAEQNITAENVDAVMQQALVEVFEQVLQDAGVFKNNADGDEGWDKFITALTRQI*
>BKCJLNKN_01712 group_33467
MAYYETLATHKYLSWDHDVAFVQEIRQGAENNQIKQETRLALTDKGTNNNLSTDWLSYPFKKGENIVSILETSFPYLKERNDSILPFVELTQDNKHSILCSSYILANGMKIKQYLPIYETVVSYKNTRLRHDPLILSTGERVFYVKPNEVVAIVAE*
>BKCJLNKN_01833 group_3636
LNCLKLKRFSHHLQVSFKDLVIICRHWYRLYAPAEFTHRRNIDQIKTTDSLILALLIWQAKTGIESQRRFCECFNCLSHSRFNRRSRQLLQLIYQIRQEMNKKVDLNGQFLIIDSFPVPVCQPIRNYRAKIFRGYANIGYKATKKIYFYGFKVHAIVSDDGYILDYVVTKASVHDARETVELIENTHPSNYYLLGDEGYLGKELHQQLKQMGYELWTPYRKNMTGAKKHNDHQLMAIRRTIESDFSLLTYYNAENNRARSLIGFQSRLEIAILAYNLAYCLERFN*
>BKCJLNKN_02095 group_1381
MATTSGQTTSEVKKHLEETKTSTDRLIDANVKLKSSIAGVGGSAKTMGGLSNTIWKAGVSANTASGGFNTAKDAVEKTNGTLKNNRSASDRATTGFNLLHDAGSKLITVGTGIAAAMVPVAAAFKNANDEATKLADEYNVIKNLQQTGGDSAATAKKNTAAIRRENADLSTKYGVDQTELAKGSEELIRRGYSGKQDLAAHKYFVQAAKATNEHYDQIVNAAAPMLEQFGYKKRAGNSTKKMARYTREVLNKAAYVGDMTSGQVGGEDGFGNSFKMSGSILHQTGQSLSSSLAVLGTLSNFGEEGTSAGTGVRQIVSSLIGASKSKTKTAALKDLGLSPADFFTKSGNLKQLPTVFNMLNKATQGKKSDRVTGDFKQLFGQTGFNDALILTKNNRDIANNVKDANRADSTNYITNLSNKNMKSLKNQMEVTRQLLKQVGMQFAQQIAPGLANMLRLVNKVLQAIKKWPAPVKKALGYITAITGALSTGSIAKRLVGNVLGIGGKTVAKTAAKGAGESASPSLLGGTGSLIGKVSSNLIGGKFAKTGLGQKTAGLLGGTASKGASALAVGGIALNSGIDLYKAITTKNPKKKFENYGKSIGSAIGGGVGLYLGGPAGAAIGSTLGQVAGKWAGDMARRFSKTKFGKSVGKTFKQAAWSIKTTWHDAGISKMISGTVKSVKRSFGSMTRDIGRDWRDLNRNKDFRNFKNFLKSGLMATLKLVIKEGSTLIKTGIGVVRGAVKIVTSNIKGIVKISSGVVRTISDIFHGKWGKAWKDMKGVAKSAIDMVTGMLSGLKDIFESVIGGIVGTVKNVWDFVSGKDWKNKKPENSTSVASANKSVKNMQNGAGASHHASKGKNYNFNYAKNNRTMAKLAAHANGTASLVGEAGPELAYKPYANHARLLGAKGPQLANIQSGEKILNARDTAKVMSGGLGAGLKLKGYANGNTGLGKSTKKVTDDYKQITSKSSKSLDELTKKSNSSWRKITGTTTKQAEKSRKGAINEYTNMRTGVHKQMDKMHDGVVDLASTTAKGFGKELGHMSKYAHSAMGDTIDQVNSGIKGIDQVLGQFGGNTSVIKPVKFAKGSNGRLSQNTMAMVNDATIGPRQEAIIKNSGDIWIPRGNNRILPLEKGDSVLNGSQTQELANYWGLQRFAKGSGVSHSRLRKIAETAGNNPAKSFADMYTSKIKASGTDLRQGSINLARNSSTKLGNPWSNAMWTVINNAIGGANSKGGTREGFLKYAESTFSGVKYQMGAASKTLSDCSGMVMQALRHFGVDIGRTTVAMQHSSGVEYLGKSLSKTIPGDLVIFGHGTGAAGHVGIIKNPHTGTMFNETPPHARVTSIADDKGMGYGYYRVRGLHNAAQSKKTAAADKNLMALAKKELGSTALSWIKKNLSDDLGSLGSFSIGGDLAERAKALAGGLKKLDPKATKNGIAAVLGNWNFESGGLNPGAVNNSGGASGLGQWLGGRKSNLIAYARRHGTSWKNAGTQLSFAVKGEGSDSAILRSVLEGTGSVASLANKFSSEWERGGYNAQHVKGAMEIRKVLGYAKGGDPVVGNKVLVGEHGPELAEFKDPVHIYSNEKTRQRLKPLTSSKPKVRPVRGTGGALGGIQVTVNINGNVDGDDAKLQKLAKMIGVEVDQQVRQKLNIILDHIGNDTGDDDDFL*
>BKCJLNKN_02098 group_13509
MIVTKDPHMEFVAVDSKGHKQIVYNDETYEHNYPFTFEVPFTNEPVPSTFTTTIFNLTKQHKDFYKKGMHCWINFNWGKDPKKIAEGFISNVGKLSNDGTTDSKVLTFTEGTNYSNVAARKLKLKKNKKVNHYKTVKITEKGHYKNQRYSTSVVETYKRGPKKGQKHVVHHWAYRKVWVKPKTTNKRVKSRDNKTYFANRVYRKGTTYKQVIEGIAEQAGIKIAKIDLAKNEGIKKSFTAKGKPLTLIKNFVKLAKSEMFYERGKLVIVNPNSKKNTWFVIDDKDLIQVPSQNDDDKNGVTWQIVTPLVPEITVNTGIIMNSKFLKGKFVVKNGQHSFDGESPQTQCTIAAVTKAKAGHKTKSKSKGKKKGKSKK*
>BKCJLNKN_02154 group_14869
MLDHMKFNKEDYYPTTKIIVGYVNTELIGRAITCSKYKIGWSREGVINAYYSYSINSNSIQWNKPDEIGGLASTGEITGVVVDQHNIPYYIVDVDHWINNPNTGDGIYTPLIKASDIMTKYLSREQL*
>BKCJLNKN_02155 group_33468
MIEKMIFNKNDYLMFPKKVKIPQGAQISTIFTDFPNTTYCSMNADLELDVCASSNTAYLVGRSIDLPIICKGDSSTVYGPVWVRKSDCTEILGGVISPLIHLYQVLRAATRKAVAVC*
>BKCJLNKN_02191 group_674
LNYLKLNRFSHHLQVSFARLNVICRSLYKLCAPDELKYRKNIDQVKLLDSSILAMLIWQTEIGIESQRRFCKFFVGLSHSRFNRRARMLLPLMRCIRQDWNQEVKTAGEFLIIDSFPVPVCQPIRNYRVKIFRGISDIGYKATKKIYYYGFKVHAIVSDDGYVLWTPYRRNMKGAKKHNDHQLMAIRRTIESDFSLLSYYNAENNWARSLAGFQQRLEIAILAYNIAYCLERFN*
>BKCJLNKN_02226 group_22618
VLLIIAGIGIIFFSKNYGQSNTVVRVQTVNINSKAKKIANYDVLANGKTRESHSTGDFSTAERIKVSPNIFDTYTKKNQTHLRLLKEVPLYNQKKHKVDDANYWKMINSITKNVHADIYKLTLFKAHSSYYAYVQINQWILDAGTLYEYNPKSNILRKLCDFDGKEVINISH*
>BKCJLNKN_02402 group_3954
MSFTKEFTWGGATAANQYEGGYDEGCKGLNAVDVLTNGSATEPRKVTWKKPNGETGATPLVWGQEFSLPKGAVPTILDGYYYPSHQGTDFYHHYQEDTKLMADMGFDVFRLSMNWSRILPNGDDEQPNEDGLAFYDKVFDECAKYGIEPLVTLSHYETPLSLITRYGGWKDAI*
>BKCJLNKN_02414 group_15250
MKILDPACGSKMFWFDKHEPHTTYTDIRDEILTAKDRKYTRKIEIQPDLVADFTKLPFRDMEFHLIVFDPPHLNVAGKNSWLTKKYGRLDKDNWQDELRAGFKELWCVLALDGVLLVKWSDNQIPFKDVLKLVGHDPILGDKRGHTRWFVFIKPNDTYTSMSSVLSDKELKERGISHD*
>BKCJLNKN_02497 group_7948
MKDEANRTNIKLLLQALLVGICTGVVVGLFRFGIEKTSGFWLYLFQLAHQNPLWFIAIIIGFIAVAVIAGYFVKQYPHVGGSGIPEVKLQLQGKLSLQWFPILWRKLIGGILVIGTGLFLGPEGPSLQLGSTIGQGVAQGCKQNKLKTRILLATGASSGLSAAFGAPLSGALFVLEEVFHNFSPLVWMNALAGAIASNFVVSNLFGIRHALAIQYNYSFPISLYWHLLILGILLGLLGHLYKVGLFSLKKVYAKITILPRWLHGLIPLAILIPIAYFWPLITGPGNRLILALPNIITKTGWGIVGMLAFYYVMRIVFSIVAYDSGLPSGIFLPILTMGALIGATYGLMMVQLGLLPQRLVVNLVIFSMAGYFAAIIRAPFTAIILITEMVGSLLHLMPLAVVAFIALLVDELLGGKPIYGLLAAAMDKSSDHKANYTGQADTMALPVYESSRLVDKTISEVQWPVDTRVRTIHRDGDEIIPNGQTVIRGGDMLILEFDSSQRGAVYSKMKDLQGVELDG*
>BKCJLNKN_02513 group_1124
MYWLTYIKDRAWVKILLATALMGILYLAAQGMIYYIQFVIRVQEEEYNKKVRARLATHYFRDGQNHQVPAVQNRMTNDLEMIRKNYFDWYPIVPFYGSMFVAALVALLTINWSIFLTSVVIDIVSYFVPKLVQKKMEQATNNVSEQNKHYLDVLAKWFSGLEELRRYFAGAKLFQVGEKTSSKVEQAHVKQTAAQQQLIILNGICNMVGQIILLSLTAFLITKNLVIFGAIMSVQNFAANISIGLQQTIQALSFMKSSQDLMKQVDGDATVIEKVKAGQEETPVAFSTKDLALQYPNGEKLTFPDIAVKPGEKILLTGDSGAGKSTLFKLILGELKPSTGKIEFQNSQGLTIKPNMSRIGYIPQEPNLFPGTIKENITMFNKQLNNQVAQVLDEVNFAADIKKFKAGVDEKIDLDNLNISGGQRQKIVLARSKIHDSDIILIDEGTSAIDQTATMDILQKLLKSKTTIVQCH*
>BKCJLNKN_02523 group_22615
MIEKMIFNKNDYLMFPKKVKIPKGAQISAIFTDFPNTTYNSINADLELDVCASSKNGYLVGEYKDLPVISEGDSSTVYGPVWVQKSDCTEILGGGN*
>BKCJLNKN_02524 group_15232
MTMRSLGLSIYPGHSKFEGNAHYLDLAHKYGFSRIFMSMLEVQGSPEETKAKYKKIIEYGNKLGFQTFLDVNPAIFKQLGVSYDDLKFFADIGAAGIRLDTTFDGAIEAMLSYNPYGLIIELNMSNNVDYLNNIISYQANTPFIYGCHNFYPQRGTGLPYDFFIACSERFKKFGIHSAAFVSSQVGQMGPWNVEDGLPTLEQDRNLPIDVQAMHLWASGLIDDVIIGNAYASEAELKALSKVNRYQLMLHVNYVTDVNKIEKTIVEAPQHFRRGDITKDVIRSTMPRVTYADIPNPVHDNNVEFQRGDIIIGNDNFGHYKNELQIVLEPHKESRMNKVGSIRSDELFLLDFIKPWSKFKLIGNK*
>BKCJLNKN_02533 group_7076
MVKILGTALDAKPEQFKVYKTGLRHVGIEIPWDNVQTLQMQKFIIKNIQNLLAMGYWIDEIVFYVNVTTTEYIGAASIDETDLNIDVGSSWWTGWEESQQNTEYIATAVTAEDVNMHQVTTTWWTGWQDQQPCESYIGAKPLVIVSYKMIAN*
>BKCJLNKN_02553 group_18560
MERKHENYFVWLFNQLKGWPVQNYCLWFFAFGFQLALLIQGKITSVTLITFIGTLLGTLCVLAINATKAINGWLGLISAACFIYAGWSAKNYLSIFEQIAYIATLDLPVIIAVRSWNDDTKNHLRKFGSKEWLVAIVGTLLVYVVSGFLIGKFTNDPRPWIDAISFAISLTAGIMCFMRYNNQYFWWTASGVFQLILLGVTYAQGDANLAMAINSLIYVINDVLAFTVSPWFNMGRRKAGLKEIQK*
>BKCJLNKN_02555 group_14770
MLKVNNINIFYGHKEIIRDASFTISPGEIVGLIGHNGAGKTTIMKTLLGLTKFTGSISFNDHEITLKDHLALQSVGALIEKPVIYPFLSGYDNLKLYAKDLSGMDKLINRLGMKDYIDRKAKDYLVGMKQKLGIALALLNNPQLVILDEPMNGLDIEATILIRKLIHEYAARGTAFLISSHVLSELQKVMTSVIIINHGRIIIRVVLVKSF*
>BKCJLNKN_02557 group_12655
MKPNTRILDYVTLVQDGVLTVDDAPQDIKAEVTKWVRYFAGIKDDSMVKDPESTTPAPQVENKPDTTSFLTKKVTD*
>BKCJLNKN_02567 group_4221
VLHFNFKSGKDINLKIEPNDKLAIVGMSGSGKSTMVKLLVDFFSPSKGKLTFNGFNSTKVDKHVLRSYVNYVPQTPYIFSGTIKENLLLGSRPDITEKDILKACQIAEIESEIEQLPLQFETKMDENAKILSGGQKQRLTIARALLSPAKILIFDEATSGLDTITEKKVVDNLMKLKDKTRVVLVKSF*
>BKCJLNKN_02574 group_687
MGYVLWTPYRKNMRGAKKHNDHQLMAIRRTIESDFSLLSYYNAENNRARSLVGFQQRLEIAILAYNMTYCLERFN*
>ECEHMPMG_01103 group_5189
MAGKNIKAGQEADSRYDAAGTKKKVPVLYLEGDGVVIKGTKSRLEFHRYQVCEGIVNISKKRRKRINAKEFVSLSRLDALNEAKEYLANTYDLSDTVILSNADGGAGYAKTDFDDIVGLCKRHEHFLDVFHLNKKIKERLYFAPDLQGKLISALEYKYSYDKVKTILTTAESRLIDELNTELNHDYLGRLRNYIDRHWDDIKPFKKRKLTVTKAIGCCESNHRKYTYRVKGQGKKWSKSGAEGMLRILSCIKNRELEFWLSSEFEDSEITVLTEQELKAAARDSLKKRHEVHLGIQHGALTAQVAGNSYLSKLSRNLSHINI*
>ECEHMPMG_01210 group_9643
MKKWLKRIALISLVATMALSLTACGQNKSSNSGKKVTIEYFNQKKEMSATLKEIIKDFEKKNPDIHVKEVDVPNAGTVLKI*
>ECEHMPMG_01470 group_2815
VRQFDISIDVYLQDWLKDYVLYYDLDEKIIKQRFASEIKRDHDYEVLHHPEKFTAQELAAVFAKKTTYWNSSKVINKNTRGAS*
>ECEHMPMG_01616 group_4368
MAISHKEWADQIKAEQNITAENVDAVMQQALVEVFEQVLQDAGVFKNNADGDEGWDKFITALTRQI*
>ECEHMPMG_02404 group_3956
MSFTKEFTWGGATAANQYEGGYDEGCKGLNAVDVLTNGSATEPRKVTWKKPNGETGATPLVWGQEFSLPKGAVPTILDGYYYPSHQGTDFYHHYQEDTKLMADMGFDVFRLSMNWSRILPNGDDEQPNEDGLAFYDKVFDECAKYGIEPLVTLSHYETPLSLITRYGGWKDAI*
>ECEHMPMG_02567 group_3256
MEKEKVQTSQGLKELAQETEAEINKLTKEIEQENKAIPGGSPRKAKRRGLKKILHRLRKDYVPRMQKYEEAEEIFAGRNSYSKTDHDATFMHMKEDHMKNGQLKPGYNIQAVTTDQYVVDYAIFPNPTDFKTLEPVLDQMTVLDKFDKIVADAGGKISRQEVLYSLHYV*
>ECEHMPMG_02568 group_4223
VLHFNFKSGKDINLKIEPNDKLAIVGMSGSGKSTMVKLLVDFFSPSKGKLTFNGFNSTKVDKHVLRSYVNYVPQTPYIFSGTIKENLLLGSRPDITEKDILKACQIAEIESEIEQLPLQFETKMDENAKILSGGQKQRLTIARALLSPAKILIFDEATSGLDTITEKKVVDNLMKLKDKTRVVLVKSF*
>MIHILODI_00268 group_1028
MNSIEQIDTENDTKSLISSFINLIGLAKLTKQVNFKRKSTVSLTMIISWLMSVHFARLSLFRAKDDKRFSVRTARNVLNDGRINWQKLLCLIAARLIGCLKPFIDKRRRLAFIVDDTLMARSFSKKTELLAKVYDHDKHEYLNGYRGLTLGWSDGNTFLPVNFALMSTKTKKNMIGAAPITADERSISGKRRNQAQRKMNDVTVELIRQALRLGVEAKYVLFDSWFSSPRMFWILKKIGLDGLGMIKKSSKIYYIYRHRRYSVKDLYDRLAASNIRKKKHYLYSSIVEAQYHGHSFLLKLVFVSNRGNKNKYLVLATTQTKLSPEEIIQLYGRRWQIETYFKTSKQYLALDKSQVQSYDGQCGYIAVTAITYDLLTWQERQNTDDKTIGDLFYLMNESLPDIRFVDALVYLISELKELKQNSFEKIDEVINDFINQLPRFIQIALKQII*
>MIHILODI_00419 group_12346
MVQATKPKKRTAEQKAHDSMKYWDKRQKHEGAVYRKMFSKAQGYDFDSHFEKNQIKKKKLIRKRDNCLKLVDAANKRKKQAENNYKKAKDKYDRIVTQRIDLSSKLAEIAEHNTGWKNEGKCAIYRSDGKGEIIYISPADGESENVSSNITSYPVDEGAPYSSYARVNSKGATVAGIIVGKDKADSYRKWHMLSQWNSSHVRLTYRGDFCYKHYLIANMNNDYKNLRDNIEVSLTFQFVYQAKITTSNDSKHHRKSSKASKSVAGNRNKKYTAITIKSGDTLWALSKKYGSSVQWMARVNHIKNPNLIYPGNKIRVA*
>MIHILODI_00449 group_33473
MNDKEKKLTEALKEYFGRDVGDVEGANVEPNFTDYSTKSPGLPHPIKRIVITTVPHKPTLKEKRKELVDQLEKDLKDIDDNFNVVEGMGTPDVTYIRCSNFPYCELYINGDVNFHGGYGNVKQMAKAMEAISGFSWNLRQLKEQ*
>MIHILODI_00450 group_33474
MTDKKSFLEKRIHEQAVETFYALCSDALEGLGKSVLGELRFKGELISFPSRNIKEAFEQRYDDNSYPHKFIDAYLKANFEDYESFKAKKIEQYEKEKTDQILDEIGGLTELLRNNGDIPF*
>MIHILODI_00451 group_33475
MIDVIKVLLVMFIVTAMVWLAGYSVWLAYTVVKDKVKELKK*
>MIHILODI_00452 group_13853
MNCKRLTGHGQDEMMFHCDNCGENVSIDTYDVLTAEDNLHCPLCGASAGHLAVYMFDEKKLRKD*
>MIHILODI_00454 group_21416
MRVVNARLLMKALTMLDDHEMHEILSRLNNDKKHDAHTELLLKLIDHEFDKLRQEHKDNDFLKKVTHNDDDD*
>MIHILODI_00464 group_26059
MIFDLKIGCVVTPRQLSNVFQYSFMRWKLGIDYIPNSHLYEIDTQNSRKIQVTGDQKIVYLGLGTLKVKD*
>MIHILODI_00470 group_33476
VRQDGYDILQKAVKEIIQNENSFAILQIPQDTLRVPQPAINAVVGVQTETATMASLPQQMILAIQFYERVKKEADENGMSTDFKAFKEVIKKQVGD*
>MIHILODI_00510 group_16578
MKLFLGIYLAYFLTSLIWIAVVFNKTDAEEKYVNRVTKE*
>MIHILODI_00602 group_33477
MLFIDGHGFKTLEQDATEDLVNWTVNQSANATNATLNLTGYGTPNARYTSDFVPLVPNTDLKIVVDPLENGSNFLWCYYLTDQPENGAKVYNPDEPWESSNEITLHVGEAKYLIVLVGNNSGFSAINSWKVSVTHKVNFVIEV*
>MIHILODI_00603 group_19321
MALTINGKKVLGYALGENEFLNGNGAENLNIFYIDGDNNSEWNHQSFTIDMTKYFSQADAKYSDVQYYQIIVKVFYQDANNNTLENNFHTPLLKHGEINNKRSDNEGSTGAMSVWFTDNTTLAVRTKSDYDDTLGYSYTNLVLAVYGFTSQDVGAGL*
>MIHILODI_00604 group_14516
VSLRPITLKTDKSITPVSDDTRVLRSTEKGLVLDVTILNEDDSPYDLTGKNVSFSEIKESDRVVADDGTGEQSGKFNMIDQTKGHFSYQMTHQCYTASGTCFFQIKQDDTIVDTTQDFYFQVKVDPTVKPINDSYVSSLIAMENHLLGATQKTQATIDQLNKDSSNAQQQAQAVLTKINSDFTDYSNKYNTLAASWQAQEKAINDAATKQLADLKTSNQADITAAVKSITDQRDAALKQLNDDKTKALADLQADYNAWKTSTVKDFNDTVQPLKDSISENDQKLTTVSKQVSDTVASMDSLKQQFDKVDFSKFVTVDAIKNYYTKEETDLRLQQAGKVKSVDNIQPDSNGNINTDHFTKSETTQKLATKLSFVKCDSPQAAYDASKKLADDGSLVIGIYDPDDGPTSAVIGDKTVTITSLYESLQSLQTQVSGLASLQSVVDGKANTADVYLKTDIDKIVDNLKTLISNAGKLKTITVNGGAKISPDDSGNANITVDLSSKVNQTDLNNTNNRVTAIETGYMKKPTVISKADYDKLATKDPNTLYEITE*
>MIHILODI_00623 group_23056
MSRLRSAFFAKRGELMPRIRRCRYPGCHEFAYVPNHYCRKHIAHETELQKRNNFYRFHRYNNSARQRYYNKIVRNRNPIKAEQNEFYHSKQWKDMRLIVLKRDYSLCQYCKALGKVKEGNVIDHVLPVEKFPDHMKDLQNLVTCCQECHYWKTRFEEKYYGTGLHGKPTNNPPVTDVKLIAKLSQKIANERHHTSS*
>MIHILODI_00652 group_7333
MADQKQSGFGLWVNQHIMPPIMKFVNTKAITALQNGMVYSLPFIIIGSIFLILGNIPIKSVADAINASGWGAIFAQANNTTFQMMGLWAAIGIAYVYVKNENYEPLAPGLTSAAAFLMLQNLSIDNPLKAALTSGLTDGSMTGKVVTENIDKLPHALQSFLESPVTGVINTKWLGGDGMIAAIIVGLLVGWIYTMIMKAGWTIKMPAQVPPAVSNQFTAMIPSGVILTGSMLIYAAFNAFAHTDFLNWIYNTLQIPLQGISDSFGGAIAIGFLVPFFWFFGVHGGLIMGSLVAPMLQANTADNARLFAEGKLTIAQGAHVVTNEFYNNFINLTGSGITIGLIIFTLVAAKSVQLKSIGKLELVPGIFNINEPFLFGLPIVMNPMLAVPFFLTPLVVAASTYLVIKTGIVPPLNGVAAPWTTPAVISGFLIGGWKMAIWQACTLLISTAIYWPFARKYDKVLLAKEMKEAKQEANK*
>MIHILODI_00656 group_5589
MADSKSGSFKDALAAKAGKFAGSRFVRAIMDAGYSVISFSIIGAVFLILNVLPQAFPIPGFAAFYANTLGRFSGLFQVVYNSTMGILALVFAGTFAYSYTDIYRREEKIDLVPMNGLMMFLMAFFITVPELIWKNGAVQFITTFTKTKMVAGGYEASTNGITRIAAVGIFTGLVIAWLTVQIYRYTVKHNWRIKMPASVPSGVSNSFSALIPGFCIAVVVALIELILVTLGTDIFQVLYIPFSFISAIADTWWGFLIIIFLIHFLWWFGIHGATIMSSFYTPIVLANMAANVNGANHFFAGDPMNSFVIIGGSGATLGMAIWLAFGSRSAQLKEIGKVELVPAIFNINEPLLFGLPIVYNINLLVPFICAPLASGLVGYIAVTSHLVPKIIVQQPWPTPVGLSGYLATTSWQGAVLSIVCALVAFLVWFPFIKHYDNVLLKKEQADATKN*
>MIHILODI_00984 group_2099
MDSLHSIMDKRKKGTHLLLEERVIIQTRLKDHCSLRSIAREIGCSPSTIHYEIKRGAVKLYHGKVKRYKAQQGQSVYQNNRQHCGRKSDFLKKHKFIDYVQRHFFEDGWSLDVCSNRCAAVDEFASRDIGCARTLYNYVDQGLLSIHNYDLPEKLKRNTKIHRIRKNKKKLGRSIEQRPQEVNKRDVFGHWECDLVLGHKTKDDEVLLTLSERMSREFLIIKIPDKTAASVMNAFKSLRKQYSEHWNDIFKTITTDNGSEFADLSQLEDISKSLVYYAHPYTSCDKGTVERHNGLIRRFIPKGDYIHNYSLQQIINIETWCNSLPRKILAYHTPDEIFERELDRIYQTA*
>MIHILODI_01318 group_499
MQVTFGIDVSKSTSTVCELIGESKNELTITNNRPGFIQLLHELTAFSKHPQIIFEATGVYSRTLQSFLEDYGYDYVILNPLKAKKEMDMGLRHNKTDKTDAYHLALIQRLYHHPINQLQSQTYKQLNALSRFYDQLTADLVMAKNRLHQALQSTFPEIENLFSSAKGKNYWQIVVRYPHCDLVRREDKKQLINWLMSLKGIAFKHALRTADKLIELAYQAYQVVSCSSIEVEQVQYYAHRLLNLSDQRENLIARMVKLAKSLPNHDLENLESIPGFAQTTAVRVLAELGDLRRFSNPNKINAFIGIDPGRYQSGEMDSNLSITKHGNAVARKLLYRAIGQIDNAAKTNPCHIADYYESKKLSSQTKGFKKIAIASIHKLIRTIYALIINDQPYDYNVATHNQKDFSCN*
>MIHILODI_02336 group_1451
LTTDFGLKETGYIAPSFAEILDGVEDDFRTRLGDDIALTSNAYLGIFARLMSDAAYDLIQQQEQIYYSGFYSTAINSALDRLAGNISLTRKVDAPSHAEVVITTEGEYLIQAGEKFETEDGLVFDLTEDVITSKQDDGTFQGTGNVECEETGEFTNVPANTITLFANPDEDFISVTNPQPAGGGQDYEDDETFRKRLIMENVARPGPTELGIKSALMNLNGVKQVGFIDNDKYKTDEYGNPECSVHIYVLGGNDDEIAKTLVDKCAAGITLAGSIVKEAPDATGKVKEVKFNHAQQHNIYVKVDVSINDDWNSDAGVDDIKQAICDEINFLEMGQRVNFTRLYSATYDVNGVDDATIVIGSTKDKLADQNILIGRSEFAHCDPENVEVDLIGL*
>MIHILODI_02359 group_122
LHKKNLGNSIEQRPKEIEDRKTPLHWEGDLVKGVRRKNQPALMTLTERTTRFEVVIKIPDYRASTCQRLLQNEIDRHPAWFKSITFDNGSEFADMTKIKGCQIYFAHPYSPWERGTNENCNGLLRQFFPKGKSMKDKSAAYVQQATDAINRKHRRILQYHTAEELFKQYISS*
>MIHILODI_02390 group_2047
MDKNIEEAAWVCGCSPQKGFFLIVLPNIKASIVAAFMMCFINSFNNIPISLFMNGPSITMLPPAILNYLQNNYDPTVSAISVVLMIFTALIMLLTEKLVGLNKLTDRNN*
>MIHILODI_02461 group_4134
MSLSEDEIIRNYGKRWDIEVFFKTCKSYLKLSTEYHGLSYDALTAHVAIVFTRYMLMSVAKRDDEDERTLGELFYCMIDELADITFSHSLQLITDAMLASVKQVFHASEAQIAEFTADFINRLPKYMQKLLKKTSKNNIEA*
>MIHILODI_02477 group_9673
LPALLENLVAIKLHNKYQENLFYLKSQKTGIDIDFYVPASKTAIQVAWEVNDTSKEREVGNLIKLADNFDEVENLIIVTHGEEAEIQQKDKIIQLMPLYKFLLMR*
>MIHILODI_02479 group_382
MLSKRNYQEHLRKMAPKKERFSIRKFSVGAASVLIGFTFVSMAGSHKVQAADVPDKSVVVDTFNKDKSQELTENKTIEMPKAEKTAVSSVVQKGASANKIEAENTTQVDKNTEGSVKVQENKDAVQPKTVNNENVLNVSKAQSQSNEAVTKNAAESKVAALRAFRAAPQATQSQDAKDFQSLVNAMNDSSIGTINITNDITITGKVNGLTTSGISDINKHYLYLQSKGSARDLTINGNGHTINFAGYSIALQDENYHNAAGPWNITLKDMTIEGSKYGYSPISFYSSKTNTENSKLIFDGVTANLNDRPLVDKYGENLPVHFAGDNNIMLNNMSIGYNLVTGKTVKFDSGNTTFNVGGKVTGNAINPDNWVIRSTENASNSENPSTLINEGATVTINAKSDDLRGIYAGRQLTAGQPIYGVTVINGTLNANMAAGHSTAIWSHDLEIGKKGNVTIHTKQTNQADGVENGTSNSVTNYNGTHYAPISLGVGPISSVASPLSKQTASLINNGSLTIIRDTTERTLVPLISMGDGGLSTNTTLKFGVSAGATLDLQDNAGTFQNGTEPNTPLNGLITMWGTSGTDLLEFLTPAYVNLQRTGNIRGTLIRMEGVYNSTTVNGPTPVAQWDQGNKTTIPNDVWYVRYLISANQWGNNSGQFMSKDQHPNTVVAQKGVDTLYNSNATVLMSKNQGADKYENGTMPTEVQQAQHLNSFLNNFNLWRPQRMAMGSKLNDSPDVKIDDFDKYHPEVQTIDGTTRQTLSDLDANKGLKDLIGPDEQPITDFKDIVKHVTWYNSATDKDEWNKIMIQPTDSKDPSARVPYPKPQNPTGNLKTTDGFAWAKVTYADGSVDFVKIPLKVTEKKYSEELTPSYPGVSVEQGKSDSVDPSFKDENDKAADAPAGTKYTAGENTPDWIKVDPDTGKVTVSPTDDTSVGSHDISVTVTYPDSSTDQLTVPVTVTEKSNLAEKYPVSYDKLNVEKPSGDTPATGAVDPKAAADMPEGAITGYEKGDFDAPAGVTIDVNHDTGKVTASVGKNATLGSFEVPVKVTYSDGTYAEVKVPVSITGNKVDPGSGDVVYYGDQSMVVFNGNLTTVHKTTDSHELSAKDSAFQTITYYSDWNKKGNIVSDYNKHVIYKLSADGTKYVNEADATDSFDASAISFNWQKGYGVNTGVDNFSNGSADTLYQLENGAVNSEEQTDANDPSGLAGNSKYRYDFSISDTNVLQKLGLSPAGYNAWANVYYNFLGATGKINIPVNYGSEVSTDEAGIKNYLATNSISGKTFVNGNPTGIKWAENGMPGKDGKFAASNMTGIVEFTFDNGTKLNVQVTFKTGSHVPTSGSKVNDDTNLYVERTIEYDVTGTGHSPINSVTQKVHYVRDGYHKINADGTDAGEIIWNEWKLADGQTAEFPEYSVDQITGYDAYINGAKATQVDAAKVAETNGTPQNGQNITKSKIVLQYHTNQVKMA*
>MIHILODI_02590 group_17425
MESQIIFGIDVSSKSSTVCVVNDRIKQGESFRISNDSFGYQKLYEQLNQYLITPLVVFEATGVYSLSLQAFLEDYHIKYLKLNPLKAKKLMDNNLRHNKTDKVDAYRLALIQFNAPQKLRDPQPREYHELQNASRYYEELTRSIVTTKNQLHRNLQSTFPQIEEILSHPSGRIYWALVSLFPHAGYVLEKNETQVTQMLNSISGIGQQRARYLTTRLYAFAREAYPYDSKDSIIVRAIQRNISNLFSLQQERDYVINYMEKLAKAVNARALSIYLSIPGVARITAVRLVAELGDLRRFSTSAQIDAFVGIDPGRYQSGEKDSSLGITKHGNHIARKILYRVITQMETVKATQPCHITDYYDKKKRSSNRQGYKKIAIASVHKLIRTMFALIKHDQLYDYNIATENKRL*
>MIHILODI_02594 group_160
MLHWIWVLIVGGVIGLIAGALTGHGKSMNWIANILAGLVGSSLGQALLGEWGPKVADMAIVPSILGAVILVIVVAFIMNKIRPATD*
>MIHILODI_02601 group_381
VDAVVVTPDSANMVVTITYQANKPEGQNIAVKKDTVPDPADGIKNKDDLPDGTKYTWGKTPDVSKPGDVPAIVVVTYPDGSKDKVDVHIVVDNPTPEPQDVHTTPGVVPDPSTAIKNKDEMPDGTKYTWKEVPDVNSVGEKTGIVTVTFPDGTSVDVKVNVFVDPVKENNNTIADSNNTNSSDKNTANAATVNGKSENKKTLPQTGSKSDAAAIVGLAVAIAGSLLGLGVNRKKRQK*
>MIHILODI_02624 group_33478
MRTIVYPAVLDDTENGEKGYYTVEFPDVPGALSEGHGLAEALCNAEQTLGLALYDVPNNE*
>MIHILODI_02626 group_14055
MPRNPRRHNFNQFSDQEKDKLKNVKKELAEAQKKEPESLQAFNDGVMAIIITIIVLEIQPALHEIHYQQFISNIAVFLITFFIVADFWYDLHLSFSYYIFKPSKAIAILDFFFLADLSLLPVMTKWIMAENSSFAVANLGIVFLIAKILEYLIP*
>MIHILODI_02630 group_14840
MNNAKSGILEQQYLMPISSRRLFLNKSIANIVVAFVQAILILIAVMAISDHWISFPVIMIVPFILALLTTVGLGYLIVSLVLRFKRIGSTLVIFQYIYLGILLVNFENYSNLTKCLSCLLPICPMVSWMRLAVNNRPYNLAFYLSESIFNTVLWLIIGLLVFNLADKYVKKNGTLSFSRI*
>MIHILODI_02632 group_13511
MFYERGKLVIVNPNSKKNTWFVIDDKDLIQVPSQNDDDKNGTTWQIVTPLVPEVTVNTGIIMNSKFLKGKFVVKNGQHSFDGESPQTQCTIAAVTKAKAGHKTKSKSKGKKKSKSKK*
>KCBHNKGA_01614 group_18819
MNGKTINQLHDDWISAGQKVTDLLNKKIGLNEKYKSSYNSMSDEEKANFRKEMEQAKQDYDAAVQARDFAKGTFEDAQEAMKTMPKPTNGVPVEKHNSKSNFADGFRDMLRHPMKYMENIATSDPNEPNTLGLAIPDDQQTKINTLERQYDSLKDLITVENVGTDHGSRDLEKLSEIKPMPRLDQFDDQSDGTKKKNYNKSQNTDIPEGDYPSIKKINYVIGDYGAIFYASNDLLNDSDANVEDYLNRHIALKNTVTYNHEIISRLPQSQNKATLKTLDDISDAVMDLDMALWDGSVLLINKSAFKALKEVRLADGHHALTTDARTNITTFKLDESTYAVVRVVEDRWLPDNKTAAGKFQSHPFYYGNFKEFLHLFDRQQPQLLTSNIAAHAFERNQTAIRSLLRMDLQVWDDEAIISGSFDKIASQPLIFSSVGVPSSTDAADDANKKSGQ*
>KCBHNKGA_02339 group_9622
MSGPAAMIHFVNQEIKKLDLRPGQVRQEMSGSVNPYFFKNYPEEAKNKTFNMTVKTRDQIQVIPARSDESLLVAMERAGIIAPSSCRSGVCGACRSRVVNGKVFIPFPGRRAADSEYNYVNTCVTFPISDLTLQVPVHDYANMLG*
>KCBHNKGA_02359 group_10365
MGTILRRPKGLYTIKGKKYYYFGKGLFFPKSGTEPYRIPKKHISTAGENFANWFNWLRTR*
>KCBHNKGA_02464 group_9677
MNPDLLAALILEGQKNIKSIAIIPRDYHFEDSLNYVLVGLRRAGKSTLLFKRAQDLVDKQNVDWSQIVYLNFEDERLDGFQLADCNNILIAANQLTTKKHYFLFDEIQNIAGWEKFARRLADQGESVYLTGSNSKVLGHDIVLRLGGRYMTKYVAPFSFTEYLTAKKIPHDKLSVLDTVNNGQIRAAANEYLCYGGLLESIILTDKRNYLTSIYQNVFLADIIVRNKIRNEKTISLLLRKIADTVMHQVSYATLYKNIKNVISTVSRNSIIDYIDYAKEAYLLFSTKNYFANLVSVKAAQSIILQIMAF*
>KCBHNKGA_02514 group_4059
LKNINNNQNLNFTQVKDILAQQAITIAAKEQLSSVQPSSNLHKVEQLLNETEEAVKILKLRQHIPFASSEDIEHLITKAEKGLILTPDDLEKVAEFLRVNRLLQRFLARHEQLAPLLNAYVQDMTLL*
>KCBHNKGA_02620 group_4136
MVKVSSKIKYEFEGERKNIKQIYRSCKKRRGRSRYLLSIPVKVGRQDKDGAKIDARIICVRNRANRKEWLAIICTDMSLSEDEVIRNYGKRWDIEVFFKTCKSYLKLSTEYHGLSYDALTAHVAIVFTRYMLMSVAKRDDEDERTLGELFYCMIDELADITFSHSLQLITKAMVASVEKVFHASEAQIAEFTADFINRLPKYMQKLLKKTSKNSIEAQS*
>DGNGAPLF_00230 group_5196
MAGKNIKAGQEADSRYDAAGTKKKVPVLYLEGDGVVIKGTKSRLEFHRYQVCEGIVNISKKRRKRINAKEFVSLSRLDALNEAKEYLANTYDLSDTVILSNADGGAGYAKTDFDDIVGLCKRHEHFLDVFHLNKKIKERLYFAPDLQGKLISALEYKYSYDKVKTILTTAESRLIDELNTELNHDYLGRLRNYIDRHWDDIKPFKKRKLTVTKAIGCCESNHRKYTYRVKGQGKKWSKSGAEGMLRILSCIKNRELEFWLSSEFEDSEITVLTEQELKAAARDSLKKRHEVHLGIQHGALTAQVAGNSYLSKLSRNLSHINI*
>DGNGAPLF_02584 group_8089
MFQLFDYQQDLIDKARNALAAGNQGVLIVSPPGSGKSVVISEIAKLTVKKGGHVLFFVHRQELVKQIKDSFKQQGVDLNHCTILTVGKVANRLNILAKPDLIIVDESQHSRAKTYQKIFNYYSDVPRLGFTGSPWRLSGKGFKDIYSAMVLGPTAKWLIENKKLAPFTVYGYQLGDKSTLKSGSTGDYTKKSLNNYTKSIIHGDIVKSWLKFAKDRKTIIYCHSTSFSKEVAQSFRDAGINAVHADAKTPESKRDKIMVDFKEGKIKILCNVDLVSEGFNVPDCSCVVLLRPTQSLVIYLQQSMRAMRYQPNKHAIIIDQVGNFERFGLPDTDYKWTLEDREKHPRKDSGSTEGLQIKTCPDCFAVIKAECVKCPICGHDFSIEIRKIKQKKDQELRAIKAEKFHIDLIAKKKVSELTSFKELTMYAKAKHYKNGWAWHMAKRKGFI*
>NOPIBOLH_00523 group_33501
MKINYLTEKDILVINARVIQREGATGQKPHVRDAEALHFLVVQPKQTSFGQELLSVFC*
>NOPIBOLH_00576 group_7164
MTEPNYAELEAKNSHLDKNKPYPLSGMLVIDFTHVLSGPTCTRMLADSGARVIHIERKTGDDTRHMGPYIADGSSEYFRICNAGKESM*
>NOPIBOLH_00722 group_3847
MTQAYPGWLYQAAQNKMLVNLTPYINNSTYGWGSVAKSNIRPELMKGAQINGVQYGIPFNKSIEVLTYNKTLLKKYGLKVPKTMAELKSVSKAIYEKSNHKIVGAGFDNLANYYVLGLKNEGQTFGRSIKLDSAASKKIINFYADGVRNGYFRTAGSERYLSGPFSNEKVAMYIGTSAGESYTKMGVGNKFTYGVAPRPGEYTISQGTDLYVFNHASKAQKNAAMKYMKFLTSKSSQLTWANETGYIPVNDNVLNSKEYLDSKMKLPSVLKDSMKHLYSVPVAKNSDSAYNGMNQIMENILIAANKHQNVNAQIKAGQQKLDSAWRQ*
>NOPIBOLH_00723 group_33502
MPRKKDPEITQYTLKNGKTYYRLKTYIGINPETGRPMNPTRSKLKSRKEAEQLRNELKAKGAAIVANSQKISNERKTVQDVYDIWINNMRLEVRGATLNRFKDTWKNHTQSEFGDNYIDKISPDHVQTYVNSLASKYTTYRSIANQLHRLIKYAIFRHWCENDPFDLVLMPKQSAKQKRDTSTNFYELDELKHFLEVAKDYSRMKYTYFLTVASLGCRRGEALALKWSDIYFDKRAVRIERTVSKDENGKKTIDDVKNGVHHSVPMSDNLYSILKEYREFCDEIGDNYEWIFHAKDGSYNWSQQTDEWIKYLYKFDQKRCEKWNKKHPHHKKKPLCKITPHGLRHTLATLLYDGNERITPKDVQFVLGHKTSKTAMEIYTHVTKKQKKNIKGSINNLNF*
>NOPIBOLH_00724 group_33505
MHDDYSDQYITNLIDRLNQQIEDTSTIRILTTYLDFTEQDAKKALANAKFPEPYANDDNIGSVLLDAEDSGDKQDVFNVLDTDYYIYKIVMSK*
>NOPIBOLH_00725 group_26077
MNTFYEMLSTLLTVGGIGIINYIIAEQLDAIDTTQQGTNREKALAIVFTMLDFILYLGLRSWLSKCLKGNILTFTTAAVTVFISLLISFFFSKLINELFYWLINKIRKMYHLSYRKSATTWQDTFKPIADHQQRVFLYDFNHQPLGFGNRIGISNDASSNYSVVIQPDMDDVDYEQLPYDKMVEMVQSTEFRKQYDVREYVNFQQKFIAFVANAK*
>NOPIBOLH_00726 group_33507
MSEDDKKENPKPVYRFDSEDALLPADDEKLEKEAKNKRMLREALKKKHNKK*
>NOPIBOLH_00727 group_17724
MKHRFLTAAMASIMLAGGVGAISTATAPTQTVQAISKYSHHWHWVKVTKETPIYKVKVGRYMYQSKLTHKTYIEKGSDLKVMYSGHDYPWRVYAGQRGHWVALRQSANWFKNE*
>NOPIBOLH_00729 group_30773
MNVPIESLTLENRENYDRLLRYLMNYAMFEYHIGVEFTNRLPVYAPSVSYNEPGKLIIMNANWYHPIEIPFLLAHEIAHVLYEDQQYYNLNDQTVNHGEADANIFAINLLRKYCDDNEFHFDSYYKFAKAFCIPHDLYYLFTDGRIVQSQ*
>NOPIBOLH_00730 group_30770
MTPFETFERIKELAKKHGLSLIEVNDKAGLGTRSIYHWNKTNPSTNNLKAVADVLHTTTDYLTGKTDDPSMPAKKEHKINQDPTFADLGMPYGGKIPEDLKDTYVDLAKSYFKRHPELLNKE*
>NOPIBOLH_00732 group_33508
MELTKKEKQEIAEMVVNLLDKQKKPKINPSWTSLRKDIEQYCRNTKVNIRWYSLQTKIYDAIRAVLNISRVDDMTTEQSDEARRVFEFIKQEREKWT*
>NOPIBOLH_00734 group_19073
MQELIRITVQNDQQLVSARDLYKGLELKIRFSLWVSKNFDDFEEGVDFMSVSTDTDMPNGGTKPIKDYALTIDMAKQLCLMSRTEKGKQYRKYLIEVERKWNDPQEIVKRGYAILQNENTQLKLENKNLTIQLEESNKKSELLRCDSWGTRRIGNYTNCSRLRVQRQGF*
>NOPIBOLH_00735 group_19074
LLHKARIQHKVNGQWILYKVYMGQGYVTTKPFTFVDHKGITRSRPSTYWTQKGRKLIYDILKDNDVLPLIERSDIE*
>NOPIBOLH_00737 group_33512
MTNKEYEREYGRTKLDHALSHMTNAFGKILEFMAILFLPFAIVEQLCIYGTTHSDQIISLLLVLMILLTALAVRAVKKLRKK*
>NOPIBOLH_00738 group_33516
MVQVHQFGVAYQRAGKYSESQLILVANSNAISGVGGSSFAVMPVEVKKILGIKKALNG*
>NOPIBOLH_00739 group_4637
MIEFDDSDLRNLQEVDGVILQDVHGERVAIGKGIGYENVFAFMNAYFEEYGAEDFAKKVGYEDAVDMFKSWLLGVPVDEYDLMDWVCESFSGIDADSFQNQYDYENEAYLEAQDQKLDQALGK*
>NOPIBOLH_00741 group_23066
MTETEKKKESVYERLSKIDVKPYIKHIPRKNKKTGKTIYLDYLSWAKAWGLVKAIYPDATYKVREYENWVKTSSGFQQAGTLDYRKTSVGVEVETTVTIEGESQTQKLYVMNMFNQPVMEPSIADINKTQMRCLTKTIALFGLGLDVYAGEDLPSNETETAKKPSKQATPTQYQPQKPRRKVTSNFKKLSDDELKNFTVKYDPDNKEEFLAVIYNKAMTGDKVAADWWKEHRKELKTDAGQAMIQYEKLAKKLAAISKIKQTEQEEQ*
>NOPIBOLH_00742 group_33521
MAIYREKRKDRFTIIDNVPLQDSNISNKALGLLVRMLAFPDDWKFYESDLVKRCNKDGREAIHNQMLELQSLGYVTKIHNRDKNGKFAKTDLVVHEQPISPSTGNPSTDNPSTVKPSTENQHLLNTNKPNTNITNNSNNSLSNKADNIPDPFSDLPMSKEEREKEINDLIYKFTKEGGFSVSPAEAQQMKNAMRSVVIDDAESCINQALYAISTGTIQSPVGYLISLLKNSKDDSNG*
>NOPIBOLH_00743 group_33525
MDKEKPSIEVVVNYFKANIPGCGITDAEIDDLKQLYPKVSYKDLSRVFHQALNQHAMQPVSYMTRQLRILRPEADPFNTQVNQKTAYGKRVEQGTDWDTKQVEIDQIRGTNRQAYDQVHGMGAFDRKKKQECEELHQKFVELERQAKQKNQPTPAAGYDTWSDEDKVWYDNLVDGVMQLFKEDEINRKKAKQEAATKRRAKAEHAEQVQDFIRRTRKVQA*
>NOPIBOLH_00744 group_26078
MNTVFRVDGTDGDPLIRIDRNKEGKYELHWLHPYAKCEIGEFDSFLEAEDALGKYYGYDNITEIRY*
>NOPIBOLH_00745 group_20728
MVKIKEIEVESTCLKVLDVDGTWVRQIGVPITINGFKFFFVPTGNPMNQKIDAYSLDSLKVFESFKIPHKVALHQCAAEEGFIRTIIPFAIKIGENLSELEDSKWKSILKGERAAAIAECGARNEKEAKLLDDFEKRKQQ*
>NOPIBOLH_00746 group_33529
MTRQEFIDMLSLYKGIEVQFSESNKYVSITFTKYIDCWGGASPEVGFYWGEQGVSVSHTDGLEPEALLQLSYVLKQCMSTYRKGHGNDWYNQSPAGHVHCHRDGVAGGVYGIDRGKCFKRLVA*
>NOPIBOLH_00747 group_20732
MAIVANGIVLIDVDEKGHWTFHSDGKTADPILHKQNLYFTDRKKVPWAYKFPGKDYYEVESELF*
>NOPIBOLH_00989 group_33533
MKEIMAHLTTLVDTYYIYGNTKLDNLLKWSNNCYNEANYLFRQRHFKNIRQYKYDLHLYKVGKLKEKPKYGKDYTATELTRLLKKQSLEGQNTLYRDCINIKISNSVVKDVKRNWSNYYKSLSDYKKYPYKYLGKPKFPKYLRKGKRHSTELDTQTIKLKGNYLVYDKADLKVRISPYLQQALDDSRTSNDEWLDQLARRQRIRTYWLKPIIGGVKLCVTYVVSQEKLTKYKGKDVPQRKAGIVVAGDPGVDNLMTLATNNWQVNPLIINGKGIKSVNHFYNKRKAKLQELATKYKQKGVAVHKKDSTTQVVYHTGRAYSRLTQWRNQKILSAIHKATDRIIAYAISCGAERIIIGRNKYWKQRSNIGKKNNQNFIGIPHYRVVQILTYKVNRYGIEVVTQPESYTSQTSFLDNEKPCWNNGNSSRKEQGKSPINRRIKRGLFRSNQGYLINADVNGALQIMTKNQVFCDRSDSKQIIGCVLHPRKWSPHF*
>NOPIBOLH_00990 group_26082
MKAGRVLELLQISRPTLKRYREHGYLRAVKRPSKQFDYNADDVFRMMNKNFKHRLTLTYSRVSTYHQKHDLAHQKEELKQFAVNKGYEVDYEFSEIGSGLTFNHRTQFFKMLDLVTAGKVERIIITHKDRLSRVAFNMFEHLFNNFDTQIEVVDDELNPKTDKEELFEEIISLLHCFAMRAYSSRQNLGKEIGEEEKHVETAGSQTKDERNHGTSNHAG*
>NOPIBOLH_01002 group_33534
MSKVNKVMMVSLTATGAAAISSTLSFQNGNQVHASTKANHTKKVNKGIPTKSNPKVTKEQSNNKSHPRKVKIESKANSAKNTTKKVGLYNRNGKQVGTAVLHIDRDSDGFVSRYLTNVPKNEKVSNLNSAATGATKFTVENTSQNKGNTATSNRNKKSQNNVKPVVQSAKKLNKANEKKTNVQLNVVNKTTKSKGASTSKVQTNKSNNKVNKLDVSKVRKGHVSPQLYSQLLTSLKAVEPSSNKNVTKNTVSASLKDDTATINGAVSNTGDKDNNLNAENAQSDQAATTTTTSNNDQASADNTTTATQASGDSTKSNTVSDNAQTNATDSNKSSSDQANSKPTNSTPAMADKVNNTQRSSTADKTNPVNKATTGNSDVTKKTTPATNTTTQRQIKSDGLSSNTSNNTASSKDSKDKSTEVKSDPSKTDSSKDTSSKSSSDKKDDKKDTKTNSKGDTSKSSSSETKTNTTDLINSQDKKDKKNGNNNSSQSSNSKNSTADQDKADTDSSSNVDKNSNANINAGQGMQSDQAQQAASSSQGQSELPQTGVDHSERTNAIIAGSIASSMIAAAGITAVAKKKKYY*
>NOPIBOLH_01033 group_23072
MIAKKENNTEISKKFIRQVVYVIDGKESQNIPMKNQRVIFSFYRKNRSWTAEGYETKIVSLGAIKVPKKYEVSKINFESSLSISKTELSKLKRKNIDSNGNIKAIKVFPQMNFKIKIVEYLKLKKD*
>NOPIBOLH_01038 group_33535
MSFLDKLVNTNLDENVGPKSKEYSRIEPEDTPRFRRRVQPSSQSPIDQLNRSEEEETNRGNNSRYTGRVASKMNLNNYNLTVKIIKVKKLDQVKESVKSVDGGNVTIVDCTYLNNKDRELAYAFLSGASFSRNNNLITISNQIYLLTSVSFKVEKDDDEDEVEEKANADKENKNNGPKVVIDNHKYVKTFVKEDEAKGRKSQEETSNAAKKDAFLKKMNQQD*
>NOPIBOLH_01043 group_33536
MIIFLISLMKREFAFDLELLEGAVKEKDTDLDLIKLNKELQCKNK*
>NOPIBOLH_01046 group_33537
MFFKYLMILFDVTAVICIIYVGLAFDRFETDLHSSSYKESINEPDTLTIIYNPDCPRCRSVLPRLFLAHAFDSGNEHILEAHKLTSDQKTNLGENLLPTFIYKGEVLETTNYSKINKFWNRSHHSWLHSINRK*
>NOPIBOLH_01057 group_23134
MEEYTLGALVKTLRLGTTSALLEPFKRILDPVMEDEVYSDIPRNEIVRVIKVLKTGDLAERKSFVIKKDTFDFVSDQYKLSKDLISLSKFARENDIYYNHLRKNVALWHEQRPEIFYKFFEYNIFYSMKNYYLVKSETKDFRIYYLGSLINNCNKMSEMVTTTNVAYTTAARCITVTLLEQVQDETSTKGRVLGFGKDARRKITPIVGFYNGDIQFAPVLQHSPRSSGSLKFKTTQSNKRKVVLNFLMSDLLDKSKEQYFNLFLRALENRNVKIEVNLKTENGKINGRARVTLDSCYLNIDNLDRDSKDKTNIKREKDKAYGRVGEISNEEFAKFFNDRTDRDSGSYVQVTKNNKKPVYFGSTLYNVKVPMNSPETMMTMERIAHERGMSISAWMSFLTKLTVNTNQIAQLESFSREREEDEIYKQNARVGKQVLEQHDLSPEVAKVSKAITKQFLEVKLNKDTLDKKIMADILNHPLVNYELAKIIEKENHENNDHKKISGGVNPMYRAELAYFALFFYSKKCLKL*
>NOPIBOLH_01141 group_33538
MIKEKIVNFLENGYLANILTIVGVFVAYLTFRADISQSHLAFERILPWSCGYVAIIAIYLICYYSWEFLTTRSTKYAELKFQLNNQLAEKDQ*
>NOPIBOLH_01146 group_33539
MFKAFINLILTYLFSKFNNSLNNKTQQNYQKRRILKNGKEIDMAQNNNFKRSLSNSQIQLIALGGTIGTGLFLGVGDSIKKAGPAIILIYALVGFFLFLMMRALGELILSDLEKHTYTDFITKYLGKKIGLSSGYLYWLAYITLAMAEMTALGIYFQFWFPKMPLWLPGTVTVLILLSINIISAKIFGNFEFSFAILKILTVLCFVAFITFMALFGKKTHFGAISLSNMYKYRGFFPNGLHGFLEGIQMAIFSFVGIEMIGFTASEAQDPKKIMPKAINQMPIRIILFYILAILSILAVIPWNKVATSYSPFVQVLNVVGIKNSASFFNFVVITAAVSSTNSIIYSSGRLLFSLCYGREGRWNKTMGHISRNMLPKNALIFSALMIALAPVLILLIGNDAFNFISAVTTSIFLLMWIIMLITHLIYAKTDRKDLTFKLPLAPFSDYVLIAFFSLVVLILLFLKSTRVPILVAIVISILLSLILKLQDSDFLKSKVKK*
>NOPIBOLH_01147 group_26084
MATDINGKELKHNDLAIYGNKLNEMTFPKFSSIEMNLFWAVASQISNQDRRGGIYDYQEITFTFKELATLTGLKSRSANRLAKYLKEIMDKLDKAALISETDVKGQPYKFYKFNIFPGFEADAETKKLTVQINPKALPYLTKLTENFTVYDLEKFFGLKSKYSKTLYRIISQYPKFGWVTQDREKLCELLGVPKSYRSSKHFNLFTSRILDPAVEELKPIFKGLKYELITEKKGKGRPTITAIKFTFQRFKPPYTSLTQKKELKEKDADAKNSNDSSKTSQPKIKSDRKKKSNNKNNKSQNKPNESNGLNLLQDFMK*
>NOPIBOLH_01148 group_20739
MSNRNFNQKSLLDHGNGVIIVTNSDINANKIFSSLLNGDSSNANVYSLQETDENISRQSINQLLNYIIALRNNREDQFGNGQYNPVFLLAFDRDKNDSQASQYLFRKLRKNNFVAEQISITGDYLTIHDFAEHDSESFDLALENAIQNPNDNFGKFIDKVSEQQHKPISSGIPLIDVLLHKGFYPGLYVLGATSAMGKTSLMLQIADHIAETGKNVMYFALEMSPEELIAKSISRICWSINEGQDYANLSIENRPTARNIMDGNWEEKWGDNPEILHNLNLALNYYRTFTSKMSIQRQALNRPSADEIADQVENYILRTGKYPVVFIDYLQLLRGKDPRATDKKNITSAINSLKILSLTYQIPVIVVSSFNRSNYNNIDVGLDAFKESGDIEYTADAVMTLENDYRRIQAPKEAGILGIDKKTTMVNLYDAIKDSKSNWDAEKASMYAMRLYDHPVQLKMLKTRFGDINAPYAPLYFKGAYSVFGYATDFHNNKKIRYILNDLEDIDKQRNYLKYIRQHQKFSVDDD*
>NOPIBOLH_01149 group_17548
MKLKNKRINYNGKHYNSLSQLARDYNISIPTIQTRWQKGIRNPEELIATPNLNKKIIWEGKEYQSKKDLFRHLATPDCSASLVEQRWYEGLRTQKELTRPNQMHHKVIVNGHEYNSLAELAKAYNLPKALIKKRWYRGIREPHKLLCPNPLSKQGKPITWEGKTFISYKALFQYLSTPTCSWELIKRRWKNGIRDKERLTASSQKILHPVSFQGKHFTSLGALAREFNISSDLVRSRWYRGIRNPKELIEPTIASSTAKPIDWHGKKFSSQIDLFKYLATPECNWKLIRNRWYKGIRDEQKLVAPAKFKSQSIKISYQGQNYKSLKDFARNFDISYSAVKSRWQKGIHDPEQLLNPVQESKDFLIQQKHEIIEYINEILQKKGLISPYELANKVYLPYKLLKSVGKDIIRGQNRRIGIKRSDIVEVKYTDAELSDPRLINSKLLPKYAYRMSAIDHINSKNKEVVEKELKIIPQLTGSHYFWDESGQSVWSNARGTGSIFYKINGANNHIPFRIDNHKIELPKSSVLDLIAYPNIFASDLILRKDAKNIITEELNASEYANITKEAYALLPKAHHRIDNNYKIKIGWTKKELSDVIEQVKKQNNI*
>NOPIBOLH_01150 group_33540
MTKVKIDFDRKLDKKLNKNPTIKSVGIIYKTTNYNLFVLNAINRNINPARVQHFVREYKKRNIISPIEVMRSKDGKLVILDGQHRYRAWVKMDAPVYFYETISGDDSTQGLRQRNQSKSWTSLDTVFSFASDNRNPEVQKQYRDLQEIIMLTQEKLGRVPLISLIELASGIDKALDQKIVYAKHDFKNGLYQTLNREDFEKVIERIAIMQTRLTKPVNLTATMFRGLFTLLSNEDANAAYLAHCINQDRLAFDAIAASNENVLVAKELFSLYNTKATLNRQQPISIAMGLDGIILKDKHYNLYLKNEKGKKRS*
>NOPIBOLH_01151 gpsB_3
MFNIFSKKKKNQAPQLPQLNDVNTAQEGASALEKEKEIQYSAGNTPLTNAKTDQQLNAQAKMPDPSVNSSNQATQPAPQPALPNMPKLDRSEEPVQPNLPNMNMPNADKATQPANSTPMPNMPDMSQNQPASVQNTQVSDSTQDQVKTGSQPNLNSGGAIADYEEESTSNLQQSTEPSADASDEVQYEPAQQEQATTTQENPIEKKYANVKLTPMDIYNKKFKKKGRYGYDAQQVDDFLDLVVQKYADALDKNSDLKNKNLQLQNKNKDLKHDIAFVQEELSGMQDNYQKEVAKSNKLEEKLKTKPKTVPAANVDMDEKKAEVNEIIAKAHAYAAKIKEKARANVKTNTNSQPSADESEYYKQKINIVKNNIGNLKQRVSQYSNNIQQSLQDEINNINNLSDSLPKKTINKQTVKHSSESQDTSHHLNIDSDNLNGVVSEDKPKNDDAQQTTSLSDLIDQTPSF*
>NOPIBOLH_01152 group_33542
MPNNRVYNVKETEMLKVVQQTSNHEIWYFTFQVRPKYRRYLSNKYSLCNIADAEKPEWVITVSNKSNNQSSNN*
>NOPIBOLH_01350 group_33544
MNDFNPKNRILNGKFTKVRPDNRPNNPYARQRARSQQKSYNYQPRRPRPRNKRRLGKRKKLVLIATAVTCVLILLCFFYTYTNYLQAKKTYDSYALSNEKLQTQLQNISPTGNEIQTGKFKLDSKEQKLQKEYKELVSYVFGQAKLPVDLQTKKDELTSYFGSQGFKNIKKAAIYSDGGSPLMIARKNISTKVGFSQFNLDQKTIWITIYTIFYERESEKKGLAYITLKYDFNDSQGSNVNIRTKNLGD*
>NOPIBOLH_01361 group_26086
MSKKARVSKSTLIDEINAQTNIDKKVIRQVLNSFNDLVWDNLYDGMSVSIDKFGRFDPEFRNIAPNIIQNLRNGSSIDPTLAYLRVVFKPSPVRLRKYTELKSKKRKG*
>NOPIBOLH_01367 group_22103
MNNECFKNLMEKANNLKLRITATCNKTNTYVLNLNMITDTSTFNEESLDYTGKYWTEVSSHSNSILYSISGTLDKKQIKYKNLDKITLVRTLRKRL*
>NOPIBOLH_01400 group_33546
MKKDTQSSKYLADKKERHTFSKLSLGLTAILGASMLSAEKTSSNVHAATASSTQHTDGSTDSKGSTLSFESNDGTKTPQSSDGKKGTADQGDKTKTDDASQAGKDKTDSKSDDSSKSDKDKTDSKTKDDTDKTKTDSSKDDQKQDDIKNAQQQISVHFIDENSNGEINHALNNKVDDKELHTIYGGNSSATTDNLTDQSIKYLQNLGYVLDKDATEGKTTHIAMTNYKPADQNFKTDALGNGYDSKTLKFDNDAVKDNQSFYVYLYHDVKADKTNTESKTIDEEIKYVDKDNPQIELHAPYKSKEITFVRDAYVDQVTGKVVDWSNWSTDSFPAVDNPKIAGYRVDPDSATQKLNGISANLAKITNAQVEAIKKYCDTDAQSAISSLPKASHIAIVVPYVKDGQISSSQSATSSSTPSTPFSSSSTTSSTPSIPANSTASDNKKPANSNKSTTPTKKPNKTNQNKKKGASNTQNGANTAAAGSNYAVNNSGSVPAGSTANSSTTPVLSGNTSNSTASNNSGVTSGDLPQTGDKSNAKAGAFGLLLSSIASALGLATARKHKKTN*
>NOPIBOLH_01401 group_33547
MSNQLLKHARVAKKDEFYTQYDTIEKEMKYHFDAFRNKTIMCNCDDPVKSNFSKYFLKNFNQLHLKRLIVTGMAIEPAQRGMLLDISRFPKQLSQDFFQRNVKQLRGNGDYASQEVINYMKQADIVVTNPPFSLFRLYFDQLIHYKKKFLVITNLTTLKYRNVVPFIIENQVWLGDSIHSGGTWMEIPANYPAYAQQVKVTGDGRKLVNISGIRWLTNLKSNAKANFLELTQNYSQSKYPYLDGTHVIEVSKTRDIPKDYNELMAVPMSFLDKYNPRQFVIIGIANSGSSKNKFDLFKPRLNGKLKFSRFIIRKVLN*
>NOPIBOLH_01410 group_33548
MPKITRTKKQNLRNNLNITDGMKINNDDMVKKVLLGMDEELANYVNDAFKDETKNLSALVNVPVQVLHDSKGVIERYSPDIYLVSAANVVYDTDDKQEQELLDTLYSISTDTTLPPVRLAVIADNSMNPAIWSKIAMFCHDIFQPDKSTNELDLYAMADQLAKKSNISNVQQYLNMSDGVGNLGVNTNNDIIATQNDEYRRRIKELERINRIFAEHRNDPINSGMTKQESDDLLKKAQDIVDEGVDDQKIKGLFNDLIQRYQEKENQLNKAIKRIDSQNDSIDELNSHISNLEKIKHNPNSNYDDQSNYYADNNFENNGDFRPYNEQDSNNNFDQGNYSQPPFDGSNPPNEGYDAPNNYEDDYGSYPPNNLDQNNTTDQILPSTMVLGGRPARKPKEQKKGLNAGAISKLLQKNKRWAVIGVGLLAAGIILGTVTVINHRAQSNSQTAQVAKPSFNSLIKKGNYDQAAEDYPDRAVEAENKMLDDSDVSDKATFASRIQNYSKSDAIKFDNFYFNEKYNDAVDLLDNSDDDNLTHLSNARRVMAAYSLMKTGDTTRAEKEAKPLDNSELTKKIQLYKQFQDSNKKLEEKIKSGNLSDSQKSDAKKMIRENEKNMDNI*
>NOPIBOLH_01413 group_33549
VDQTVTIKAKLLNIDEKTAQTFRDLSWLWYPIKFKRPPQLDLESNRDWSYLSSTKQISLNTLQGKKVDFVCKGFNQYLDIKEN*
>NOPIBOLH_01414 group_1456
MKQKNRVPIRWYENISKVKNRFSRSLESAFLAKVLTYDKKKHIADIQPLANWIDGTKSAQYLDVPVAESCYRLDELLDKFKSDLKAVDSSPEVNSHFLEHYPKKKSMRVGAVVIAVTMDRDIDNWDGTGNTFTPNTGRMHDANDSIIVSVYKGDDDG*
>NOPIBOLH_01430 group_7082
MSSSIVSKKSYGVDVASFQTENVSYTGAKFAIVKLTQGTGYINPKAKAQIKSAKAHGLLTMGYFYANHSGSVTRARAEAKYAVEKAKAYGVPAGSYIADDWEEGSGNSVNGGASANTDAVLAAMQVIKEAGYKPLVYSGAFNLRNYLSTSRIVKSFGTCLWVASYKVMGRQDSADFNYFPSMDGVAIWQFTDNYRGLGVDGNITLVDLKISSGNQSPKKVNKTVESPSQHPVVKWNIGAVAVVSNSKGAYVYTSSKLDKRESDKLKPCGSVWQVLGFENGAVKVGKNQYFDGRAVYVKTNPIAYNDAKHGVAKIVMPHTHALDAPKADAGKVYGLELNSKVEIQGRVGRFLRIKEKHNGKTVYVTGNRAYIVL*
>NOPIBOLH_01431 group_23541
MSKKKGKKKKPTRDETSEKIAKYAMIGAWSYPAYELIKQLGRIVLTLVKHK*
>NOPIBOLH_01530 group_20110
MKDDKTMEQNNINDSFLNSVLADYDKVKKQKNHIPRRYELSQSSIRILQKMDIPWSFVLEVKGDIDNAPTFTKRRVTREKVIKDVQALYQKLGYPPHPNQYKGYPGARSRFNGWHDLIRACGIKATYYSETTNISKEEILYRVGQLIKKEHRFPSSTEIYSPAVPSNCIRHYWKSIDDLAAEFDLRSYRRGNNIHSEEQLISVAKRMYKKGIPFSVHNLCQQANWSSQEFTRVIGRINLQNKRSHSIKKYLLAHGFDPDWVIPKIQISGKKYSSWEEAAKDLHMSTTTLRKRVKKYENSNNIVISQEQLKLQSKYAIILNGVTYKSISEAARLHGINSETLTNRVRKLGHNSPFLFERRLKSGILNK*
>NOPIBOLH_01532 group_33550
MSNDNQAIIKSMMKITSGIAPIYGGIYVIRYRESHRVQTIISPSKRVDLLRTLYFGIVEATYLAPHSVGTMLNKIHDQLREWGIKDDLTGSDTGFFFDALFNKKKTFPKSDSYKMNNALTRSEELSDKLEELYEKHIVDSYAAIICPNGQNTITYFSDKNVVEALAYAVVAIAQLLNVSPFDMLGAFNERSRQHPQRMTKKEDRIQLIKSAPYNRGAYSRYLGINFFEQSIKKAIDLLNTEDVKGFFGEIETQYGWYTILDKNMTLSLLHNDLTDMVGDIESQFKLNHSEFATWMDNFTVSFDHRKIIDLNGDKVELDSGKNEPISTRELFKSSENVEFIERMDDYYQYLIKHAIIQSYMFRIDYQDHSAIIADHNQDEENIRWIYGLLMKGLYEALPKGAISEALLMHAPSIIRK*
>NOPIBOLH_01543 group_26087
MNNLTVDNKKIGVIQGDYLGYYNAKLPDSPLSNFYFVPQGFYIWIYPNKEMVSPTPVKEEKGVHKGKFVSVEQVFAFGKAYEMGDKKSMSQIYKLQTKDSVQYKELGRKVRNYNDNLWQSVSFEWMKIGMMAKFDQDEFSKKALLATKKLNLIEANPNDNQWGGHCSLQDDFTKATGLNKQGKLLMEVRNALSN*
>NOPIBOLH_01545 group_26088
MKLKLSQLALFAGGAVAAAATGSMKGQTAHAATVTVHKGDTAYKIAKEHKTSLKKVISDNHLKEIETDNGPIVLVVRGQKLNVNDGKKFKNDYVPKVKKAAVKKAAVNKTANIKSAVSQAPVANTQARPAAQQQTVQANAVQQQRSQTATQSAPLSGSEEAAKNWIVSRESGGNYNARNGQYVGKYQLSASYLGGDYSPAHQDAVANQYVKGRYGSWTNAQAFWASRGWY*
>NOPIBOLH_01585 group_7219
MVRSIEEKVEEYFKSELDSLGIRHYGKTGEINSEITSALRQAESKSGGAGNNYPDIQLLLEDNHSRRVPVMIEAKGGKNKLEKLDKAGQIVQVTKFGSDSKPNAKNPHKKGDPNYSAITTYATNGALHYGNAILDNSDCDEVIIMGINGTTLDTEGNLKDPEQKAYYISKANAGVPKHIRQLDSSFDLFKQINIDTLFGILDKLNLNDHELEKIKLETEDELEKRIKSIHQALYDDKSIQNLLTTNEKLYVFTGLIMAGLQTKGVSQLEPAELKGNITERNNDGQIILNHIADFLNARKAENSKINMIMALLQPIFTKQALWQPKKLSNLLCK*
>NOPIBOLH_02036 group_26089
MSVFGLQWLMLFLILLFLVIGINILTSMRKKKKDMQNDEIKATKKKNNNNQ*
>NOPIBOLH_02037 group_33551
MDKELLTRDQAAKLVNIKTRNLAHVKEIKEKIAEEIVSNQDFLKLRKNIAQNNINPKIKEAIQSKLKTVTLDKEICDLYIPLNGFIVGYYCVKPEYFAVIQPIVKKYEEQYPQIANKWTKKSIFNLKLVNDEIMDDVEKILLKKWKVRLIEAGYDVNDAMGWKLHVSGWQK*
>NOPIBOLH_02038 group_18537
MSQNLKHKILTQEETPKYSFRKYSFGLASALIGLTAFSGGAKGHYCQG*
>NOPIBOLH_02044 group_33552
MPTTQDVKKLISGITFGNWDEIYDAGETIASKLIKQGHRADGDWIRETLTRKDVPKYLQKANDNMNYHVTTGGASLDDLIVPPMVKEQLRQIFKEYQKRKLLKDNGLSNANKILLVGNPGTGKTMTAGIIAHELGLPLRTLRQENVINSLMGSTAKKLSALLPTYDEAGAFPAVYFLDEFDTFASKRLLAQTASDREYNEITNVLLKEMDHINSDCLLVCATNLAAGFDPAVFRRFDAIIHFPDANVDTTKQLIISLQDKLMPNYIPSGNVLKKLSQFPPSIIKKIIENAKKTSLLDEVEIDDELFLKLIAERNSK*
>NOPIBOLH_02227 group_33553
MTVYVNNKGTDFKKVVDDLFLLSDDLQSLVESGLHFYPSYSYDKNNLKSLLDLINKLSLKDQLKLEAILLDGERRNVYEEFNEFKDNSGLDEAEADLQFDFLEELHYGSFDTLNDCLNDTFNIDYIDNWKDLVKILDFLEQHVKGFYYDVVNGFDQGDTCLVWMNDMEQNPFDEFFEFESNNGSYTTSVCKNDWSFKDYLECVLFNGGAVDIYNCDNHGRIIENDNFDIAYELSANDSKCVDEYMQSQYGYQPANVEFTYSK*
>NOPIBOLH_02228 group_15681
MKEKVVNLMKEKLNITKAVSDYKKLTISDKDNLWSAYKKLAAYLTANHEFTEEEYKEIVRSTIAQSFDASKITSIKKTDKSILARSDLATISVKSKKIARAKDKRWEQHIYEINVDNLYLRKTKISVIKVIVDPDFIFKPDTYHHFFYRLSDGKELGGSYDILMFANLTYDYGYQEIKDQFSKFLNPVLWNQFKSTSLFDNLFDERYGKDRFSQRYLNTEKIVKHAVNLKPVNFSDFDEDDTFLPETRYYSIRSGINARYIDSTDEFIAEYLITEEALKNTYDISTPEEMKNNCRMLIYKSRYNDALYSCLFMKKLNEFLCQTKSVIVQFQYEIDQTKALHAKFYQEKKNINKQTLQVMDDLKDQLSKRVSAVEIDNEVDLDRLNDIKVELNQTLDLLPTAANSAKPILRFRKLRNHKALGIYAFVNNTIAVDFRSSDHGSEEKGKGGFNIGLQSLIHEYGHFLDYNNAPSDQITLSLTEGFSLILASATAMLSKLKVKKYGYLSTPTEVFARAFELYVSDCGLDNDFISDPENYNSGRLDRYLCFKNVRQDIIIYFDKLFPSLRGNIQKYNQLVKAGQTSASIPTNVSDKKVDSNKSVEKAENDKTSDSSISKPAIDITVNKEEQVYQTTLF*
>NOPIBOLH_02229 group_33554
MILLKAKNNEVNNMDTNLYLPKRYYASLNKEVHIIQLTRLNYERTKRDIRFSINYGEQEVATDWIEIPLKGETFIDELVKTVPQVLDNLPIIETTSQHSSSTLLCSSYLLKNGKLIKTYMPMSITGREFLKLYESKNRMQISDGEHVYNLKAADVVAILEV*
>NOPIBOLH_02236 group_14636
MIGLKEIKLANESTGLQQILQIVLSIVFAQNEGNDITIVMDDFSKAFHIELASALVKIFNSKESLNQFIVTTHNVQLMDNDLRIDQIYLIDKDFHGISNLKSVFDFEDARNIGRHDISFAKRYLQGKFGAMPVINIDGLCSILSK*
>NOPIBOLH_02251 group_14292
MDQTVTIKAKLLNIDEETAQSFMQTMIKYKDACNFISQYVFNHAFELKQSKLNKALYRDLRNKFGLKSQMAQSAIKTVIARYKTVKTQLKQKPYRYDTGKKDGKGHAIWAQTFRNLSWLWYPIQFKRPQLDLQRNRDWSYLSSTKQISLNTLQGRKKVDFVCKGFDQYLDSDKWKFGTIKLLKFRNQWYMYLSATVSLPEYQPEEAEHVVGIDRGLRFLASCYDEKGKTLLFNGQKALRTRRKYKKLRAQLQAKGTKSAKRRLKQIGQRENRWMSDVNHRLTKTLVDHYGANTLFVLEDLTDVRFATEKTAKDKRYEMVSWAFYQFEQFLTYKANLNSSAVVKVPAKYTSQRCPKCGRIRKENRDHQLHLYVCDRCGYKSNDDRLASMNIQFLGTLYRSGEEAPQFNKQASAE*
>NOPIBOLH_02278 group_33555
MKKLNAKKIIAGTVISMGLVIPLTATNNGALLSQPQTVQAATKKKKITLQHNAYLYNYRGRRVGRRKLYRHHTYTYYSIKRIHGKKYYRVGKNSYIKASNVLTKKHTNKAKTPSNLIPETNSKLSLNTSGLGTPKFQVSIDKTNADIFSASHATANGSWIGTLKLDGTYNVYAEENDMYEIGNGQWIKSGIAVVISNNSTQIKQNTINNAFQSSTSSTRDNTQKENNNSNVSISKRDIIVNNLTSAQKQEVITYFVQMINAERAKNGLNPLKLDESFSAEAQQRAIHDGTTLVNTGDEDSHEDENGNSLVPTDAGGEVEAGIMVYPNDTPKDLARFAYKQFMENDADQNWAHRKNLLGSWTTIGVGVYFAKGTNNFNFGSLVADLK*
>NOPIBOLH_02284 group_17715
LLRRGYNVTVGSIPNGEIDFVARKNNEIFYYQVSETVLDEKTLERELKPFNKINDHYPKFLLTMNEFGKNDNFNGIKQLNILDWLLE*
>NOPIBOLH_02298 group_7392
MEDLFAKAPIKQVYFKLALPVVLGMITTMIYNLADTMFVAKTGDTNLVAGITKSAVFACMVE*
>NOPIBOLH_02310 group_29
MLQNMKSRGLKQVELFLSDGVVGMKTALARTYPKAHFQRCLVHVMRNICAKVRVDDREKIMNEFKQIHQQTSKKEAAAVLHKFYARWNKAYSHVIKGLKEIEPDLLVFYNYPKQIRASIYSTNMIESFNNVIKRKAKPKAEFPTEQSLDAFIGIQAMSYNDRYFNRIHKGFGQVQDTLESYFE*
>NOPIBOLH_02349 group_18054
MKTATVFCVFFPKGKSMNDKTAAYVQQATNAINHKHRRILQYHTAEELFKQYISS*
>NOPIBOLH_02358 group_26090
MVKEYHTSSSVSVLIYHLVWVTKYRNKALDKETRKLLDQKIRDICQENSCQVEALTVMPNHVHLEVVMPPWLSVTVLIKKLKGTTARWLFKVKPELREQFYHHHLWSPSYFARTVGNCSEETIKHYVETQWERPYK*
>NOPIBOLH_02360 group_26091
VGLGNEWLVTSDGDRWSVPDTFALEKEKNKRQSHTDRNRTAIEKRVARFNHEHKETKIDKYDFQNWQKLRKTKSKYQLMMNNKRTDYIQQTTTWLVKHYDVIVIEDLKTKNLLHNHKLAHNIANAGWSMFRRMLEYKCRWYGKKLIVVHPQYTSRICSNCHKANPKFNHMKTRDWLAVREWTCPFCHAHHDRDINASKNILMRAVA*
>NOPIBOLH_02364 group_11255
MYRIKGTDNWLLAIDVTADKKLVKHDYDHEHYGYIKFVKDTDVYNADGTMQNHNGAKIVKQGGNLKVDTRGAS*
>PONJGBMG_00578 pepX_1
MKYNQYAYVETDFDQQVKELIDINFLPKNYADWNFNDLLGKLVKMTIAEAKTDAAKTTKLSEFAVSNEQTLADFLKGKPESIGTAQFYNVALQLLGYHVHYDYELVDPTGFMQKNALPFVQDISDVKKLISAFYRLLNTRAKNGQILLDVMAGKGYFTQFWGQNKFKFFNGKAIPVFDTNKVIREVVYVETDLDTDHDGKSDLIQVTVFRPAETNKGLKVPALYTASPYFGGIIANEKRNHNVDENLSDAADWNDPQYVHAPIVKAKQPDDSNHPATEEAVHKSSYPLNEYMLARGFASVFAGAIGTRGSDGVRITGAPEETESAAAVIEWLHGDRIAYTDRTRSVQTKADWCNGNIGMTGRSYLGTLQIAIATTGVKGLKTVVSEAAISSWYDYYREHGLVIAPEACQGEDLDLLAETCQSNLWDAGSYLKIKPEYDKMQKELLTKEDRETGQYSNFWEARNYRHHADGIKCSWISVHGLNDWNVKPKNVYKIWQLVKKMPMKHHLFLHQGPHYNMNNFVSIDFTDLMNLWFVHELLGIENNAYKQWPTVMIQDNLQADKWHEEKDWSNELGQKKTYYPTDDGELFQDGNGNAQQSFVDEGGIEFKKADISESDWLYKFICGDEKWAKPSLRFETDEFIHPTTIVGRPEVKVRVKGSLPKGQISVALVELGERRRLTATPKFLMRGGQELGYRFGTDTLQEFVPDKKTKAKLITKGHMNLQNYKDMKRPEKIDADKFYDLDFLLQPTYYTLPSGSKLALIIYSTDEGMTKRPLEEETYTVDLANTEIKFYEK*
>PONJGBMG_00696 group_33639
MLSGFTVTAALLSLPVLVPEAFIKFIANKFIVANLAAAFPSVSVPLIPLVCIKFIVANFAADIAVNDLISNDLISVSALPCVFGADCEVVAASVELLAVVLLLALPCRTFSVALVAC*
>PONJGBMG_00756 group_33640
MLDHMIFNRLKWFNISGNANEVAANNKIWLAVPNKLVLRAGSSVDFLNDLNTGSVKYPKIMNTVTVHCIGATKDAYFFDGNITWDDNNGDFGSIDLQEVPYGSSTIIGMVAKQEVQNVIWGGKKNLLFTVMSMVEHAFAQFKKGAETC*
>PONJGBMG_00757 group_33641
MADTTEYKEKLEQPLLTDAGRQIFLQVSNGDGTLVYTRATMSSRKPVDAQGNPLDDEAIRQITSLPDDLKEGQLQITPVADKHFSVIADFSNKNQSADIIYSCIGWFARVDSSTGKGPETLIAVQFTKNDHETLGAGRPDGLSTEVISSEIDMTIGDQAKLDLTINEVGYVTRAELNTWQTKVQDTINTEFNNQSKVLTVTLNGKTPTKADDNHVINLPTYDKTTIDQMVAGAGRGAGINTVQGIAPDSTGNVNLASVFYLKTDVDNIVKTQNDTIKSLQTANGNKDTQITSLNNQINDLVNRVKFLEQNAMLGKRFTKAQEADATAWENNNPNGIAMIEK*
>PONJGBMG_00758 group_33642
MAYETTDQLLAEISDHWVKDHRGNLYKLFDIYNSGMEQISDIGNKVVEWRAIDNARGSTLDLFGQEIDISRPTQDDDPYRFMIKLKTLLSRAQGTIPSIVHITSTALGTDQGIKIWNTAEPRHIGIQIPWNYVSNDYVQRFLLQSMQHMLALGYWLDCIVFRTTEPLTLHMGMAGQEKTHDISRTKIKWWSGYKTRNTANLYLGTHGLYKDVTHEHHGIKWWTGWKAKNDSKLYFAITGRMIKTSLYHTKTKWWTGTSVEVHTGLTIGNKLTTTTTQSLTSE*
>PONJGBMG_00759 group_33643
LPLSQNWGLTENGFIAPSYEEVLDSVEDDFISKFGTDIVLTSNSNFGILARLIAWRETLMIQELQKNYYSAFISTAIDTSLDRVGSNIGVGRKVAQPAFATIEVTTDGQYLIETGETFETDDGYVFDLIKDITTTQQPDGTWKGTGIVQSEENGSMNNVAANKITMESNPDDNVLSITNPEPAGGGQDYEDDETYRARLLEENAAKPGPTAWGMKSALMELPGVRDVNPVENDKGVPNRWGDDPYSVHIYVLGGDDREIAHTIVNHEAAGITLVGSKAMDVLDATGNKRTVHFDHAIEKPIYAKVTLTVNENWNDDEGTDDVKAAIAEYINSLTIGKTLYLTRLYPLVYGVDGIDEATIEIGTNLATLSGKDIVNEINEAVSCDENNIEVDVNGL*
>PONJGBMG_00776 group_33646
MITRYDTATVAGMTTDPITGFIHARNVPIARTGVFKYVKPDGSIHKEAKLPEDILSDSTVESANNKPVTDNHPENANGQRILVNRDNSTALMKGFTASNAHVDRTDGTVRVDMTITNPDLIKKISGGKRQLSIGFQTQVVPQSGVYKNTKYDSVQKDITINHVAVVDVAREGPDISLDRSVVGDAAEMIGEIDGISKEKGQKPQMDFEKVRIGNQTIKVATDDADKLIKFDSDNSAKQKKINDLDAQIKKLTDERDALKSGSEQADKDKSEAQAKADSLEKELQDYRNKFEGDGFQKAVDERMALIDNVKSVVGDSFDPHGKTDKEMKIEAIKHVDGDASDVDGQNDTYIDAYFKSIMNRKKSHFVGATVHDFKGDSADSNVSVNQMHENFYNLANKNKGGNK*
>PONJGBMG_00789 group_6605
MQRVRRVRRGSGPEHRIQNAIIATLNWRRCAVIRLNAGAIQTKNGHLFRGVKPGTPDLIGYRLKDKQVFFIEVKAPKGRISQAQQLYHLDLMHKHVIHGIARSVEDAVKIVNEGLVGYGYPDTDKKEWY*
>PONJGBMG_00791 group_26109
MNDLVIMKSNQALTTSLKVADTFNKKHQHVMESIRNLTVEFSTVKKMFVLSTYVNSRGQEQPMYYMNRDGFTLLAMGFTGKDAMKFKLEYIAAFNKMDDLIRGKLPKTPEEQLALTMVVTNRLVKRMDTVEARVDHVENTSELNEVQRYKLLQARKKRVLEAVGGTESNYYKSTKARKVFNAFGRDFKKEFTIPRYDSLQKQYFKQAMEFTKNWYPDYVLKREIQNSNAQTSLKI*
>PONJGBMG_00932 group_141
MFKEINLRNHSSLHKLFYSLRTFDFKDAKTLLHELDYQLDNKGKTSGSRIIFKKGSDRIILHKPHPRKELLPYQIKQIQDKIKEMNKDEKN*
>PONJGBMG_01157 group_3064
MKKITTGIVAHVDAGKTTLSEALLYKAGNLRTLGRVDNGDAFLDTDQLEKKRGITIFSHEAKLTTDDLEITLLDTPGHVDFSAQTEETLSVLDYAILVISITDGVTSYTRTLWHLLKRYQVPVFIFVNKVDAIGADRGMALVDIQKNLSESCVDFSKIDDEFYENVAATGDALLEKYLDSGAIYDQDVQNAIVQRKVFPIYFGSALKLTGITEFLAGFSKWTKEKEFSDKFAARCFKISHDAKGERLTWLRILGGSLKAKTELAGEKINQLRSYNGEKFATITEAAAGEIVAATGLTKTYPGQGFGVGDAPTALLKPVLTYKVNPQDNDLHACLKALQTLEDEDPQLHVTWSEHLQEIHVQVMGKIQLEILEQLMQERFGLNIVFEQGSILYQETITKPIEAVGHFEPLRHYAEVHLLLEPLPRNSGIVFENKCSLEVLTKNWQHQIMTALKSKEHLGVLTASPITDMKITLIGGKGSIVHSVGGDFREATYRAVRQGLMEEKIRQQTILLEPWYDFRLEIGKDQVGRALNDIQRMNGKFSTPENIGERTVISGSAPVAEMQDYATEVRNYTHGEGNLECVVSGYLPCHNAAEIIEEKNYDPVSDLENTPNSVFCSHGAGHTVTWDKVPETAQYPYTYPLD*
>PONJGBMG_01289 group_5875
MYGQKFKALRLQQHISLEQAANRVISPSTLSRWENNKIDIRFNLVIKLLDNIHINLKEFTNYCKINHSNPFVAKVAMYYEANDDRHILQLIQSKKKEYQNSHNQFDLLLLAIACNCYYDLTDNNVFPVSYQKKLFYILSNIEYWTEMYINVFGNTVFLYDSKELYSISIRILKNLNSNTFNDFQEYYYALSSVINALTALIIKNPKLASQLLTKIEKVSIPKPISYLKIRTNVLKYLLDYRLGKTDEKLISIKLENLKWLGLTDIAKDLTFFFNRIKNDRSPLS*
>PONJGBMG_01553 group_17080
MRIIIINQSNFIQIKFNFSVNWRQHLRPILVIFASTVVVTICVSSDITLLGVMENDYTVGIYTVVVKLYHIVQGVLAAILTVVIPRLAWLWGKKDA*
>PONJGBMG_01556 group_17077
MTEDAKLKQVMNKIDNAVSWIKQLNCIVSNSLNTELNPDDDSVLLYLQTPNNLIVPSLLLNVQTYDYLLEQDDTSNGEGIIISWAGSFMDATAPKERTGLDPEQLRQDMDYLYNVWYKLTKQSEAINDYYQDTADLSAEKIRAELQQILTTSGVFDADVLAETETQLAGMPFAYLWGIYQEVQRSTDDSKTAGQLLYHLAVEIPHDSYLFKPDPDFSLLANLADQAAATGADSNLMGEPIERAEAKKLAEKLRQAGDLLVENNLIPAGALDVEYDETQHDVIVYLQSPSDVMIFRNDVLGTKTAAMIEQENTEQCAAHLAISFILNFARDLQDTAGQISEQDWDGYCADLDYLYRIILGFSASIPDVDNYLSSTNDRTLVDLRQKLISYIQASDSEDKTDLIGIINQLGYGYLYTLMAYIDSIGADQNANAIADFLGHALVYLPTQDIASDFNPDKNFSVLAENNPHDTWQNGSIVLDNGQGDTSGIVADLYAKLQAAVEKLEQRCDFVPGSINVQYSAKQGLAGILFQTPSHIISPSFAWNAQSAAQLSDLEPEQMETQLGLDYVFGAFGEALDNLAAGVRNNQDKLDQADMEQIDTDLAYNFERITKLSQTYADLDPALKEMMGQDYDERKLRDYLTTAMQVDDNDAAYQVDGLLIRATYAQVFALYRLMHDSKLLEPKATTLLDLLKNQPEHSIKFDVVDDVDLFDNDHDDE*
>PONJGBMG_01560 group_10674
MTKNVKLLSLIGIAAALAGGSVAISNNNNSTVQAASITLPAGYTKSAIIKWNQTGKASKALIDASKKGMKENTNSDAGSDNTLVNVTKLTASQQKELSQYTLSLINSARHQLGKQGWTYKRGALHFANRVANEYYSHNRSCWDADHYVTGIERAAKASGLNSKVGQVYEDEAGLPISSTYNTNLRPMSVLKNQIYFNVKQMLFGGFAGSDSQMNDSSRYTEWEHAGDLLGCRTKSYDAKTKYFGISFSGLKGDQSKVSVHMMGVAKCYIQNYRKFNH*
>PONJGBMG_01848 group_33647
MTKEKAELKQSLEHLAEQKGSQQAVSYQDLFTPQLMQKYTSFATIDFFVRELGVKDFTQIEQMAIDQVDEFVKKETKFASWTKCNKRRLAST*
>PONJGBMG_01912 group_16972
MTDSIDAVLSVHYNMIQSFNESIKDLEKAIDRIVDALPESKILESIPGIGKTYTAGIIAEIGSIDRFDKEEQLAKYAGLTWNQYQSGDHSNEHTPMARTGNRYLRYYLIEAANLARLHDPVFKKYYQKKYDEAVYSPHKRACTLTARKLVRVIFKLLKDDKLYRTPRS*
>PONJGBMG_01988 group_13085
MGASFQIHLIMFSQSFLSGSQGALSSQGRLEFGTKILLASRINTENAQFLFKELDKDSINNLILDEDEFGGLGVGIITNGDNIVPFKAPFVGGLR*
>PONJGBMG_01990 group_26106
MSLKGLSGFQKFDSEKFFKDKEFLFTKIEEWQEGEDADHMHVVGSKITGVIYQDSTTYPHDQKGINQGESITFKVRKPISAFNGWKVFQTAFVANEFEKVSIWGDFRNQLSVKVPSLQPVQN*
>PONJGBMG_01991 group_33636
MKKPKKAIKNDQVVNAYKYGDTIEMSTSLGSQPIMKKVNRDEMVNTITGEIKTVKHVEDRADPKNYESLRSTFKRLKRLIGANFQGGQEELWLTLTYRDSPMTDSKRLYDDFKQFIRRLRKATNKELAYIVIIEPQASGSLHAHLLLKTLDKSRLYIANDVVATAWGQGFVNVRRLKDTDNVSAYLMAYLTNVDLNNLEGDFEGDKDKSKKIIKGGRLSLYPLHMQIYRKSRKGIVQPTRIIAEKREIKKDFDLGESDYYRAFTIKKGDENFDIETEYYSISKSKIQKALKRINKKS*
>PONJGBMG_01992 group_33635
MQRYSSTQINSELFWKFPKFLSENKKYADLSNDDRVAYMLIKDRYRYSLSNNWVDEKGDVYVYFTIEELRELLHIGKNKVSRVKKHLMDCDLLEIEKQGFDPKKKKNFPDRIYLLQPDYDPTDLISISQASQVSALEQSGFPKMGSRGSNQGSLDIKGKSDSEICNKGTLALEQSDFPKMGTNKDNNSSDTIKDTIKDTQEWDFSSNSYSPEIVAKQNNDLLKHLGSTLAGNKDDYMFLNKESIDLITLWFKTPEAAHDCISVVLNAANDSRKEAMKQIGEHKLFFEDYNSELKREITRKLRRYFNKMRTAKPGEIKNPRNYLYMTMRNTFDKWQNDILRAEKEENSDNNKK*
>PONJGBMG_01993 group_26105
VSGELLTKSKIADALGTNPMRVTRFIERNKINAVKKEGKRELFKLTDFNALKKELNEPEAKKEAQSHAFSKDDYILTLKKQLEDQQKQFDEVLKSKEETIDSLKETIATYKHAYEDMNDQLAVKDNQISSLTKLTNNAQTLNLVDKDPKRLQSAQGNAETSNEKSSSDEKADSPTERPKKKHWWRF*
>PONJGBMG_01994 group_23079
MTIGSLLKKYRLEQGKTQAKFVGKIISRSHYAKVENDQHQINVRDLITLLNYNGIDLSDFFMQINETYESYKEQILHQRKLMEQAYYKVDIDQMQKIKQIINISKLSENDKKMQNLLVDGFMELLNVDGKSNHALRKELKEKIFDIPEFNKTKFMLYCNSMRFYSFQDNKIITRKLVKKYGSTENIIIQKDLLSIIINLLVFSDNFEDVEFYFSYVNSISTTPDIYFYKSVVKFLKLLIKYKQSGKKSLLETCDVIIENLSISGMENYSLELSKFKNKYQD*
>PONJGBMG_01995 group_33634
MNKKIVGVLATVIIIGSALAGWLVYRNQQTVPNGLINQGYQTVDARQSDNTMVNHLGISVALFLSKNSATINGFQPVGKKSYLGNSKLINSNTPTAKSIYKALTGHSTFNTKDYLKLVNVDLGRVYVIQHESSWTLKSKKLTLTFHKTTDGNWATPDGTLWFPVKTK*
>PONJGBMG_01996 group_33633
MDDHNLLWIFIDFHNELITTINEASGHWDLAILMTALDDHKLRGLSLSCARTINDNHDFLMKDK*
>PONJGBMG_01997 group_33648
MMDAIKKETDAYALVSGQPLQAVTKDQLDYLFHSVAEMELRLLQFNARHFERED*
>PONJGBMG_02052 group_10306
MNPDFAIVLNYQLNDKADADFLVKTARNIGARAVMTDRQTEDFKTACAKYTIF*
>PONJGBMG_02145 group_15024
MKRFQHKYTLPAILTLLILAIAFLLIGFFNFKRQTTLPPDANSSAIGIELNQDIDYVDLHKLQSNGVSFIYLKATQGRSYFDENYLSYRDQILGTNLAFGSEISYSNESTPMQHYRYFF*
>PONJGBMG_02174 group_3635
LNCLKLKRFSHHLQVSFKDLVIICRHWYRLYAPAEFTHRRNIDQIKTTDSLILALLIWQAKTGIESQRRFCECFNCLSHSRFNRRSRQLLQLIYQIRQEMNKKVDLNGQFLIIDSFPVPVCQPIRNYRAKIFRGYANIGYKATKKIYFYGFKVHAIVSDDGYILDYVVTKASVHDARETVELIENTHPSNYYLLGDEGYLGKELHQQLKQMGYELWTPYRKNMTGAKKHNDHQLMAIRRTIESDFSLLTYYNAENNRARSLIGFQSRLEIAILAYNLAYCLERFN*
>PONJGBMG_02206 group_15713
MQNRLAARYSGEVYLVKHDLPFEARSNVIGFVSPEYVNLFDQIDADIRIKLIPIN*
>PONJGBMG_02207 group_33649
MRSRITYGIITSLTASALMGLFLTNVQVKADMQQGQQSVVQTTQQDSDSPKQSSTVSNTENSKEQPVVSYTDHQSKPNNDKWSNPANYKNDIPVQILGINDVHGNIDTTSKTWIGYRSYQNAGNAARLAGYLNNAESDFKQKNPNGTSIRVEAGDIVGASPATSSLLQDEPTMHALKEMHIEIGTLGNHEFDEGLDEFDRVLEGKAPKKGQFNQEEQDYPHENSGIQIIVANLVRKSDGQIPFGWKPYLIKEVESNGKKSKIGFIGIETTDLPKLTFAKNLKDYEVLDEAESIAKYDKILQDQGVHAIVVLAHTGVETYKGKTEGDAVKILQKLYRIDPDNSVDLYIAAHSHQYANGAVGNTKIVQAASFSKAYDDSIGYIDPSTNDFVKGSLITHVYPVMSSTDDKDIKADPDVEQVIKDAQQRTSKITNSVIGKAEKARDITKDLNSDTENEVGDLVVDAQLAEAKREGIAADVALTNGGGVRSDLKVDPDGSIKWKSAQAVQPFSNQLQVFEMTGKQLYDILNSQYDATNEDRYYLLSGMHYVYTTQNDKAFPKKIAVLYDSNNHPVDPNKVYRVITSNYLVDSTKQFKGAKKVADVGVDTDIFVNYLKHQTEAGKLITAPILNRKKEVTPEEAKLLIKEAQDELNKLTNSSSESNVELNNSVDLVDTNSNNDSGNKQIDVKEANPANDTKITLTHNAFVYDKNGKLVLKLGRNFFLKKGSYIYPLNNAKKVTINKHEYYQISENEFVKVANTVERNTKVLRLKHNAFVYSKSGKAIKNGKKKLLLKKGKQVKVKADFIVKIGHSKFYQIGKNQFVKVANF*
>PONJGBMG_02209 group_982
MQLGRDAYTGKPINIDEVSQYYDIDHILPQSFIKDDSLNNRVLVAKPINNGKSDGVPLKLFGDNLATGLGITVKQMWNNWADKGLINKAKQNNLFLDPENINKHQASGFIRKQLVETSQIIKLATTILQAEYPKTKIIVVKASSNHYLRNEFDLYKSREVNDYHHAIDAYLTTICGNLLYQAYPKLRPFFVYGQFKKFSSDPKKRK*
>PONJGBMG_02290 group_13270
MKLSRVLGSVGIVSAAALTLVACGNKGESNNAGAKDAQKFPASTPKKATKQGGSVSVALGTDTPFTGIFSDELSTSAIDSSVAAPGEESLFDTDDHYKINDKGAATMKIDKKAKTVTITVKKGVKWSDGQQVNAKDLEYPYEILANKKTAAQRYDSTLEEIKGMKEYHEGKSNTISGIEMPDGEKGRTIVLHYKELKPGMYFSGNGYFWESAAPYHYLKNVPFNKLQSSDQIRKKPLYFGPFKLDKLVRGQSVTWVPNKYYWRGKPKLDKITISVVNPNSASQAIKSHKFDIAGVINSQWDQVKNTKGVNWVAQVPLAYSYLAEN*
>PONJGBMG_02300 dppA
MDKNSKVGNKNLRKAIGYAMNLDAVNKRYTHGLSFRINTLIPSGFGKYHDSSIKGFNYNLKKANELLDKAGYKKKGKWRVQPNGKPLVLHYASMSGSPNAEAITQNYLQQWHKIGLNVKLTGGRLMEFNSFYDKVQHDSKDIDFFSAGWSLASEPSQASMYGETSPMNYERFATPENNKLLAEMDSQKAFDTNYRIKVFHEWQKYMYDEAFVIPTNNSYSISAVNNKLTGYSTKPSQNNNGHQLWYQVGYAK*
>PONJGBMG_02303 group_10497
MKKVLSWPVYYQLSEIYTAPLNVIWFVFGAAMSFQQYHMFNLINILLCLVDVFLFDLAVNIADNYYDYLHGKDRHFLTDINPIGRLKLPLTDVRNLVWISYFISAIPGIILVYRTGWPVLIMGVVGYFIGIFYTAGPKPLNATPICELVVSFFISYFIMLVSIYVTIYGTYPLTWNLALTTLIRCLPLTLIFYALQLANNTCDLHEDLNNGRHTLASYTGKKYALKIIKTLIIAGLLFPIIVVLFGLAKWPLIFSCFLLPILWPKLKQFFEHPDKQTTYLQMIKYLSTRGAS*
>PONJGBMG_02305 group_5156
MLLPLIYLIRHGLNEEVDLSGDILIIDSFPVPVCQPIRNRRAKIFRGYADISYKATKKIYYYGFKVHAIVSDDGYLLDYIVTKASVHDAKETVELITNAHPDNRYLLGDEGYLGKNLHQRLEQMGYTLWTPYRKNMKNAQKHNKHYLMALRRTIESDFSLLSYYNAENNRARSLADFQERLEVAILAYNMAYCLERFN*
>PONJGBMG_02308 group_4846
MSLKFANKKKLALYVFLACISACGNVVIAYVTKIMLNSAQYYRGSLKQLIFIAALGAASLIIIMFLNFAYRYLRSDITRDINLKLKEKTITYLIAQQNDSQKDGLN*
>PONJGBMG_02310 group_3963
MYTNSIFKNEKRIVNSATSTGTASQESFDKSLENAIVEFLQIDSFNLWWYGGLRGKNLNIDTEGLLKELFPNNNRLWMFLKKFTVNFIDISFDKAINVVVCEITSNSDSKLPKYVVGVQGGFCLNKCIERSFFECVTVLEYCFTQSWVEGSKFKKISTNIDDLNVNNLDDNVLFYAKNGKPKLIKKENILRVSKKVTNLNFPH*
>PONJGBMG_02317 group_686
MINAHPINHYLLGDEGYLGKDLAAELKGMGYVLWTPYRKNMKGAKKHNNHQLMAIRRTIESDFSLLSYYNAENNRARSLAGFQQRLEIAILAYNMAYCLERFN*
>PONJGBMG_02318 cas9_3
MTKLNNEYMVGLDIGTNSCGWVATDFDNNTRGAS*
>ACJFBPHN_00043 group_13864
MIKLTAAEKNGIALAAKESLARRSYSDYFLLANPSMRMYPHTKLITEKLQKIADGEQHFYIISMPPTAREESYNY*
>ACJFBPHN_01499 group_149
MFKEINLRNHSSLHKLFYSLGKRDYLTKSFKTEKEAKVWSTTLELQKAKGQAIAQQNTLFKDFYYLFVQTVKVHDVRKATFDNYVKAGKVIDNLFPTAKLGKLDDVQMQSILDKYGKTHSKKTVTELLKKIRTALRYAYVKGYIYNDFAFT*
>ACJFBPHN_01565 group_17083
MRIIIINQSNFIQIKFNFSVNWRQHLRPILVIFASTVVVTICVSSDITLLGVMENDYTVGIYTVVVKLYHIVQGVLAAILTVVIPRLAWLWGKKDA*
>ACJFBPHN_02138 group_15025
MKRFQHKYTLPAILTLLILAIAFLLIGFFNFKRQTTLPPDANSSAIGIELNQDIDYVDLHKLQSNGVSFIYLKATQGRSYFDENYLSYRDQILGTNLAFGSEISYSNESTPMQHYRYFF*
>ACJFBPHN_02226 group_23081
MDLEKLPKALKNKNIFCSWKYEQQENGRLTKPPYNPITGKKAATDNLSDFTSLDDAMKVKDQYDGIGIKLVDNLLGIDLDHCIDNGIIKDWAKEIIAHFKHAYIEYSPSKHGFHILLLFNGAYDKKSYYIKHGDIEVYSALATNRYLTVTGDVYQEGELLEDDEAIMWLLDTYMKRNINTHEKENNACTRSYLSDTSVIEKAGNAINGAKFTALWHGDISAYPSHSEADAALVSILAFYCGGNKEQIDRLFRKSALFRPKWDEHRGADTYGNTTIQKAVSKCHTFYEPFHNASAEEDFDDLLSKLQELKPDENIRYRNGDLGNGRLFADIFQNILHYVPERKMWFIFDGVRWTCDIGTLKTMELCKDLALSLIRYAGVIKDERTRSMLVEYWNKWSSRRNREIYIKEAQSVYPISMEAFDKNIYLFNCQNGTLDLQHGVFRKHLATDLITKVSPVFYDPKARSERFRQFVDEIMSGDCEKALYLQKSLGYALSGDTRYECMFFLFGESTRNGKGTLMESVLSVMGDYGKAVRAETIALKKNPNSSQPTEDVARLAGVRFANISEPSRGLFLNSAQVKYMTGSDTLNARFLHENSFDFKPQFKLYVNTNYLPVISDMTVFSSDRMQIIPFNRHFEAWEQDKTLKAEFSKKEVQSAILNWLLEGFTHLRDEGFKPPNSVLDAIFSYAHDSDKMAQFAEDVLVKDQSSEIRTAVVYDHYKKWCIDNGCFSENSRNFNQELRKFAEVVRKRPKTGGEKTTLLKGYRLKSEFSDFLSGN*
>ACJFBPHN_02227 group_25385
MAVSYKKLLHRMIEEDISNQDLMRMSNISANIITKLRTGQYISLEKVEGICTALHCTPNDILEFIAEDEK*
>ACJFBPHN_02247 group_33653
MNKKLFKTITIAAVLCVLWPTSSAFAKESYDDKLSNFANALPYYVNKEKLDKSVQEIAQYHHWSKEKALDAEMELLQNPNINKYQQDKSSSQTTITLPNAQHRGDFYFTPAGLHGHTGIYSQKNKIVEAVGPGEVAREKLAFKTLVAPGAIIRSVNTSNANRAKAADRARTYIGRGYNSAFFQPHKNDWGGLHCAQLVWASYKYGAGIDIDDGNDELVWPWDLEKTTKATTYRKL*
>ACJFBPHN_02248 group_33654
MPTQISYKQANLSHAVGAVAISDMTAGKEKKRDGFIVLLNNDGTSQTITTSAIESPNILWNTDGLYFVDAKFDYFLAQKSNMRIAIKHHKKLPAAQAGIFENNQHEVISVLDHGFTRTRKNQLEFNSITLGKPRNTDIMQSRIYDVSSACESGTYTISPSDNGTNSFNGTNGFVIKKLQDSIPIKHILKNSETTVHSFSTIGNDTAPCIRNTIISIGDTTEYKKDDPEFTFTTYGINRWNTQSGKFDFIPLTLQNKRIAYNYGEKHDFENISYGNRTMLNDRELLALDQGTGALYKINTITGKTQITFTIPVNTSSKFNPKRYWMQTTKNAIAILDNANGEKTPQSTLYFLNKKNFKLQQTVHFDNTTSNLLAGKVDGCHFSDFAINPQM*
>ACJFBPHN_02278 group_26113
MINRDIEKEMKLASQDYHNTFWNVLRDANGNANNIAGKLRHIHTGAYDLPTSSLAKLEAKLANKSNLRKLCTVVKAHSQASKLFIYEASPFTKWMKDYDTSIMTYMPIKDGFKRIDVTEYTLVNLIRLGTDFAADLDFDIEEFITSELTKQFILSESEAFINGDGITKPTGILSDTSGAEVAVQAKEISADAIKRLFFSLDSKYRENATWLMNDETALYLQTLKDTTGSYILSDFDGNLMGRPVVIDNAMPSSQKGAKVIAFGDFSNYWIIERHNPTIKVLNEIFSLIDQIGYLSFEYLDGKLVHPEAIKVLQLS*
>ACJFBPHN_02279 group_33655
MDEQIKDTPVKTEVLRIGNTEFTVNSLESKSAQKGVKDLIKHLILSNLNHVIEAK*
>ACJFBPHN_02290 group_13267
MKLSRVLGSVGIVSAAALTLVACGNKGESNNAGAKDAQKFPASTPKKATKQGGSVSVALGTDTPFTGIFSDELSTSAIDSSVAAPGEESLFDTDDHYKINDKGAATMKIDKKAKTVTITVKKGVKWSDGQQVNAKDLEYPYEILANKKTAAQRYDSTLEEIKGMKEYHEGKSNTISGIEMPDGEKGRTIVLHYKELKPGMYFSGNGYFWESAAPYHYLKNVPFNKLQSSDQIRKKPLYFGPFKLDKLVRGQSVTWVPNKYYWRGKPKLDKITISVVNPNSASQAIKSHKFDIAGVINSQWDQVKNTKGVNWVAQVPLAYSYLAEN*
>ACJFBPHN_02316 group_3969
MYTNSIFKNEKRIVNSATSTGTASQESFDKSLENAIVEFLQIDSFNLWWYGGLRGKNLNIDTEGLLKELFPNNNRLWMFLKKFTVNFIDISFDKAINVVVCEITSNSDSKLPKYVVGVQGGFCLNKCIERSFFECVTVLEYCFTQSWVEGSKFKKISTNIDDLNVNNLDDNVLFYAKNGKPKLIKKENILRVSKKVTNLNFPH*
>ACJFBPHN_02320 group_25382
LFRIYLDEKMETELLDDLHFESKGFMAVVDITDFPIRDHKVILSFRRRRWVDTRTGKSFSLPLPIDLTSSGTRYSKEFGDFLKETYGDIPSNLPYA*
>GOJMBHJJ_00250 group_21070
MFEIYKMEFDIGIVTAVDLKSYIGMGILSQPDYERIVGDESHEESNSTSEVQA*
>GOJMBHJJ_00827 group_26115
MDTTTSKKMNQALVTDIGRNLFSKLGSGKGEILYTKAALYTQDLSGMTDEQIRALTSLAGEKMTTGIKVADISPVDKETKQVDIEFAFSNHDLNEDINFKSIGLYATIDGGKEEILVAIIPAIGTATLGAGSPDHTSTQLIKLGVAFKLGAAAKINISVKQIGVVYDEDLDAAILKLKAEYDPKIEQAGKVKGAKINDGAVVEPDDDGILDLIVDSDRIKDLPAGLTDLNNLTESGMYRLDTLQNSVANRPPISPLFLQKGFLKVISDAKTKNVVQFFVTPMGSNFVWLRGRRGDGSAWSNWNRASSTSYSNDDIKNLINSKVDGLNVGQFIKKVNGLTPDGSGNVNVTSTVARGFDANANVATKETVENLHGGNQILLDQNAGQDIVNWTKGQLNGKLSTSGGDMDEHSTINWNGAGDVNSHDGNIGGLTWSGATDNVRLFADNDANDNLDLVIQLGDDNSNAVVIRNSTGAQVARVDASGNISSPTINDLQRQINDLKEDNVNKQKQINDLINNVTYIKDNYVEGRRFPASQEAQAQAWENEKPTRLAMIEK*
>GOJMBHJJ_00868 group_1538
MSNLTVSKRSLGADVASYQSENVSYAGIKFALIKLTQGTGYINPKAKAQIKSSLAHSLLTGGYFYATHSGSVSRARAEAKYAVEKAKAYGIPLGSYLADDWEQGNGNDVNGSVSSNTDAVIAAMQVIKEAGYKPLIYSGAYNLRNRLSISRIVKSFGTCLWVASYKVMGRQDSADFNYFPSMDGVAIWQFTDNYRGLNVDGNISLIDLKISSGSSQSKSTKTAVESLSQHPVVKWNVGAVAVVSNTKGAYVYTSSKLDKRESDKLKPLGSMWQVFGLENGAVKVGKNQYFDGRAVYVKANPIAYNDSKHAVAKIVLPHTHALDAPKADAGKVYGLALNSKVEVQGRVGRFLKIKELHKGKQVYVTGNRAYIVL*
>GOJMBHJJ_01464 group_147
MFKEINLRNHSSLHKLFYSLGKRDYLTKSFKTEKEAKVWSTTLELQKAKGQAIAQQNTLFKDFYYLFVQTVKVHDVRKATFDNYVKAGKVIDNLFPTAKLGKLDDVQMQSILDKYGKTHSKKTVTELLKKIRTALRYAYVKGYIYNDFAFT*
>GOJMBHJJ_01788 group_10305
MNPDFAIVLNYQLNDKADADFLVKTARNIGARAVMTDRQTEDFKTACAKYTIF*
>GOJMBHJJ_02056 group_9678
MNPDLLAALILEGQNNIKNIAIIPRDYHFENSLNYVLVGLRRAGKSTLLFKRAQDLVNKQNVDWSQIVYLNFEDERLDGFQLADCNNILIAANQLTTKKHYFLFDEIQNIAGWEKFARRLADQGESVYLTGSNSKVLGHDIVLRLGGRYMTKYVAPFSFTEYLTAKKIPHDKLSVLDTVNNGQIRAAANEYLCYGGLPESIILTDKRNYLTSIYQNVFLADIIVRNKIRNEKTISLLLRKIADTVMHQVSETVKSFV*
>GOJMBHJJ_02254 group_4141
VIKLLRKCGFRKEKGISLFSLFLYVLSNVFRDRSLYMQLKMDHFQENFSKNSYYRFMRNVHVNWLHFTTLLSAQIINNHLRSLTSEKRADCFVVDDSYFSRTGFKKTELVAKVFDHVSMTYKKGFRMMTLGWTDGASFMPINSVLLSSQKLQNMIGENKVFDQRTIAGQRRMLARTKGTDVMVNLIDQAMKAGHQAKYVLFDSWFSNPHQIVQLKQRKLDVIAMVKVSSKIKYEFEGERKNIKQIYRSCKKRCGRSRYLLSIPVKVGRQDKDGAKIDARIVCVRNRANRKDWLAIICTDMSLSEDEIIRNYGKRWDIEVFFKTCKSYLKLSTEYHGLSYDALTAHVAIVFTRYMLMSVAKRDDEDERTLGELFYCMIDELADITFSHSLQLITDAMLASVKQVFHASEAQIAEFTADFINRLPKYMQKLLKKTSKNNIEA*
>GOJMBHJJ_02259 group_10643
MIAVDYTVGNALLTEWLPKGEDSKRQSHLLIYWTIGFILSYLAGSFITGFDSYTWQIILATSAVPALVTAIFRSLFPLPASPGWLASKGKIKTANKVIRKHMGRKWRLPARFMKRNKKKTPRNISWAILFSKQYLRRTLVGGIFYACQAFSFFGISIFLPILLQSMNITSGNISGIIYNGGMFIGVLIGTWIFNKVSRRFYLISNFLISGLLIGILAIVPNLNSILKLGIFTLFAIILSAGLILDYPYPTELFDLKVRATGVGTCITISRIGAAAGTFLLPVLTNVGGASLAMLVCAIVLLFAFIVCLIWAPETSPQFMKK*
>OLDLDLED_00518 group_5162
MADENTQVAPVAGAETNATQDQNSVAEQEQALKAKFPTLTGFVYLSDPDNADPVWHHKVIPVFGDEASVALPWQVHAERPSDSFKDPVWTVGATDWSENDKNNQAVILQETTQKLAELDKKSAELDKANDKVDQALRDMQEVQAQSSKQNLALMKSFTEQTQNTNQILGAMQKTLAMVTKAVGANANNATPATDTKPADQATDKQ*
>OLDLDLED_00523 group_15215
MNLSQLNEYLFVGFLAFVAVCQGVSTGIDFFASKSKKPLPKEVMTIDQIAKFVVSEAATLDISGAEKKAKAVEALLNQAQKENKPLTESVAKGAVQHAYDQMQADSEKATQDKDDNAQPIGFVSGDDSDAKD*
>OLDLDLED_00524 group_1541
MSNLTVSKRSLGVDVASYQSENVSYTGAKFALVKLTQGTGYLNPKAKGQIKSSLAHGLLTGGYFYATHSGSVLKARAEAKYAVEKAKAYGIPLGSYLADDWEQGSGNDVNGAVGSNTDAVIAAMQVIKEAGYKPLVYAGAYVLRNRLNTARIVKSFGTCLWVASYKVMGRQDSADFNYFPSMDGVAIWQFTDNYKGYNVDGNICLIDLKANSGKF*
>OLDLDLED_00528 group_15209
MARKKDPEITEYKLKNGKKYFRLRTYIGINPETGKVINVTRSKLKSRKEAEELRRNLKAQGPSALSQKIETAQKKITVSYVYNVWLEVMKQDVRGSTLGRLKDTWKNHTEPEFGDTYIDRISPDHVQKYVNDLASKYVTYKSIVNQLHRIIKYAIFRHWCSKDPFDFVIMPKKSAKSSRDNSRNFYELDELKHFLDIARDYSRMKYTYFLTVASLGCRRGEALALKWSDVDFDKRVVKIERTVAKDDNGKKTIDDVKNGVHHAVPMSDNLYMILKEYREYCDEIGDHCEWIFHTKDGSYNWAQQPDFWLKYLYKFDKKQCEKWNKEHPNDKKEPLRKITPHGLRHTLATLLYDGNERITPKDVQYVLGHKTSKTAMEIYTHVTKKQKKDIKGSIDNLNF*
>OLDLDLED_00529 group_27249
MNDNDFFVVSYKILSYLKYCYENDKRVDPTILSEGMLSISNNQFLKTLKMLIDQGYIDGVYVKQTLDGMFVLNNRSKAAITMSGLDYLKNDRSMKEAFEQLGPVQKWLPIIK*
>OLDLDLED_00530 group_27247
MKHRFLVTAMASIMLLGGTGAVSAVTAQPVQAISKHSWHWHEVKTTKDVKVYKLRYPLYKAPKFSFWLAKGSYVDVRYFGNNHYYEVRGDLGRGTHIVKGSSTRWFRNA*
>OLDLDLED_00531 group_27245
MKDDIETIKLYVKIIFYEVTIMFGWWLWNILGILPFH*
>OLDLDLED_00532 group_21366
MNDILEFLKSISDGEVHQLKNKDAFAALNGNNDEVMMVLKLKKQGLVDINEGFVGGHPAITGYYITDKGQDYIKKHTSKINGKIKKIF*
>OLDLDLED_00706 group_3249
MLEEKYPDKKYFIPYTMYEKEQTKKYKNDPTKLINWYYNEKDDYYIDHHGVRFNFKYYSQRKDRSTGQVRDFKVYEADEFQLTPELEQLAKTASGRQRQVRYNPNWQYLKEKAKEVLQSEEGRHIYGMRKYDVEPVFGHLKNVFGMRRTHLRGKEKVETDIGIAFMMMNLNKYCQRRWLKGRFLLLKILKRTKKRSRFLKKEILIVFIHLEASFFPDTFI*
>OLDLDLED_00902 group_5180
LYLEGDGVVIKGTKSRLEFHRYQVCEGIVNISKKRRKRINAKEFVSLSRLDALNEAKEYLANTYDLSDTVILSNADGGAGYAKTDFDDIVGLCKRHEHFLDVFHLNKKIKERLYFAPDLQGKLISALEYKYSYDKVKTILTTAESRLIDELNTELNHDYLGRLRNYIDRHWDDIKPFKKRKLTVTKAIGCCESNHRKYTYRVKGQGKKWSKSGAEGMLRILSCIKNRELEFWLSSEFEDSEITVLTEQELKAAARDSLKKRHEVHLGIQHGALTAQVAGNSYLSKLSRNLSHINI*
>OLDLDLED_01088 dppE_6
MRINKKVVSFGLIALTTATLAACGKQSDSNTVSKKQVLNWSEITQLSTQDPSLATDTTSFQALLNTGDGLYRLDKNNKPQLSLATKAKTSNGGKTYDFYLRKTAKWSNGDPLTAKDFVYSYKRTVNPATKSQMAFYLYQIKNAQAINKGQKSPDTLGVSAPSKYHLRIQLTRPLPYFKILLSWPLFFPQNQKVVQKYGKLYGTQAKYTVSSGPFTLTRWNGNNKTWTLIKNKNYWDAKNVKLNKVNEQVSESTTTSYNLFEAGKADETGLTGEQVAANKNKAGYHARLSSAIKRLELNENKVSAFKNLKVRQAFSLAINRKQLTNNVLKDGSIPAKGFVPSGMGNNPKTGTPFEDDAYVKSAVSYNLAKAKQLLREGYKESKTNSIKITLLVSDDDTSKQTAEFLQSKLDQLPGVQISVQTIPYTQLISRQTAGNYQATIKNWQAVFGDPINFLDVFQKGSSYLNNGWNNNQFNKLLNESENVYGNQPVKRWARLVEAEKVLMKDQGTIPLVQVAKPQLLKTTVKGVSFNPTGVPYDFKNVRIG*
>OLDLDLED_01453 group_148
MFKEINLRNHSSLHKLFYSLGKRDYLTKSFKTEKEAKVWSTTLELQKAKGQAIAQQNTLFKDFYYLFVQTVKVHDVRKATFDNYVKAGKVIDNLFPTAKLGKLDDVQMQSILDKYGKTHSKKTVTELLKKIRTALRYAYVKGYIYNDFAFT*
>OLDLDLED_01811 group_10304
MNPDFAIVLNYQLNDKADADFLVKTARNIGARAVMTDRQTEDFKTACAKYTIF*
>OLDLDLED_02255 group_13271
MKLSRVLGSVGIVSAAALTLVACGNKGESNNAGAKDAQKFPASTPKKATKQGGSVSVALGTDTPFTGIFSDELSTSAIDSSVAAPGEESLFDTDDHYKINDKGAATMKIDKKAKTVTITVKKGVKWSDGQQVNAKDLEYPYEILANKKTAAQRYDSTLEEIKGMKEYHEGKSNTISGIEMPDGEKGRTIVLHYKELKPGMYFSGNGYFWESAAPYHYLKNVPFNKLQSSDQIRKKPLYFGPFKLDKLVRGQSVTWVPNKYYWRGKPKLDKITISVVNPNSASQAIKSHKFDIAGVINSQWDQVKNTKGVNWVAQVPLAYSYLAEN*
>NMMOOCEA_00581 group_33675
MSLILKDNNGQRFNIEQSDQLTYKKVFNSGKVNIALDCSETGLYKLNGVIMEDPFGPYIENPIVGVYCLVRTECFSDLYKYQEIIWDAGKFFRGTYQGNDHYLPWMAEAWNPYRIEDLEKRISALEKQIGGVLTSLYTKLCGTFKRLEVA*
>NMMOOCEA_00582 group_33676
MSIYIDNKKLLSLPDLAGGGVNLFRNTYDFATWQYTPGKGGFEPASNYSDSNHEFIQTKTVAHLWGNNATEAMLSYTQPLHLEKGTYTVSFLARDNGPDPEHSSFGLELYSNYTNTHGRNLHGMTKSKLSNVWSSYSITFALPEQLTLADINLGHWGPQELIPGGSLYLANLKLEKGPVATPWSPNPLDILDEIEALKSICSNSVEPKPIGY*
>NMMOOCEA_00792 group_3247
MLEEKYPDKKYFIPYTMYEKEQTKKYKNDPTKLINWYYNEKDDYYIDHHGVRFNFKYYSQRKDRSTGQVRDFKVYEADEFQLTPELEQLAKTASGRQRQVRYNPNWQYLKEKAKEVLQSEEGRHIYGMRKYDVEPVFGHLKNVFGMRRTHLRGKEKVETDIGIAFMMMNLNKYCQRRWLKGRFLLLKILKRTKKRSRFLKKEILIVFIHLEASFFPDTFITFQIIYSNRPQTIQYRS*
>NMMOOCEA_00798 group_6526
MLYPDKFYLTQDLNRRFARTNLARLIFSDLHFEKTNISLIQTQLVADGLNIERASEII*
>NMMOOCEA_00812 group_3150
MVKAGLSKKINAYVKNGGNFVTTYMSGMVNNSDNVYLGGYPGPLKDVMGIWVEESDAIVPGHKTIVSLNGKDYKAGLVCDLIHPENAKVLAKYSNEFYAGTAAVTENKYGQGKAWYVGTKLDHIGLTQLFNHIVLTANVESLVGDSHKLEVTKRVTQSGQELYFVLNMSNEERKLPQKFVEYQNILTGQQAHDQMKAWDVQILVK*
>NMMOOCEA_00826 group_8211
MKSFFQNKVNGLIVAISTVYTAILINVYLFLTSEIEAPGYMIYIFIIVVLMVSMCFLSDYRVKLAVFINRYPAKLVNIMSACIIIAASIFSFLLLTADKSSSPRTTVMYHGLISLLSFALIPVLNRLSHEPIVDVKILTKNVINNSEKIVFSSKDEFKLTALWNGNTEEVIQFRGFCLQNDENKLHSYDVPKDNIVFMPIHKTRSREKVSIASVPEQVKPYSLGREYNIRIKDILTALKSRKVKLVGNEYSLLVIYNDSEGNIFSKPIFIEMPRKREKDEYEIMQKKEKNIDDRYVYGILVSLFCLGFGILIGAMINANGEVLGSVAEWIGGFGTIAAVIAGFAQVKNQNKIKKANDIEEKRPRFDVKSASTIKNYKEIVTLACKHDTQIVKKVLQDNGSKYSKIQIINISPNVVYNLAIKLTYTDSCGENVIDTYSYSGFSSNEQLFIIPNDYSSKIKLTNMIIKFLTSAGELGFCEFSKGAKEEDMFEDAQYYFVNGNNSNVSGNEMGEMISREDTKFKKLDFKPSYMNNRFVIPPIKDVN*
>NMMOOCEA_01408 group_11377
MSIKEDAQRAHANLLKVTDPEALERINHFAFDEVQADVDLPDRTKMLSTLAYLLGMQGKEEYEVMLPVALDNGVSPVEAKEILYQAVDYLGLGRVFPFFKITNDVLTKRGVELPLAGQATTTLDNRLEKGEETQMRLFGPQMKDFSKKGTINKWLVDNCFGDYYTRKGLDDNDREMITFCYIAAQGGCEPQLMAHTQANIKLGNDKEFLMKVIEQNVPFIGYPRSLNAVSVVNKADEAVNGKN*
>NMMOOCEA_01413 group_26116
MILIQTLMLITAYFFGCYPRYIWSKQVEELNHKVRQELSNHYFETTSNIALMQNQMINDLSLVKENYANSWLQIFYNSTVAIGVLFSLLSFHWSIGVLSAVVAFIQILMPKILEEKLEKAGQNISTANRQYLKKIGYWLVGISEIRRFMAGAKLFDVLSRASTQPEKAIKKNQIVDSNLDFLNKVVYSLGDMLILILTGYLVIKKITQFGLISSISNFNWFLFGSLMAVSNFTGRIKSTTKINEQILQVRKSVANASNNQGKTPVAFSVENLTITFKDNKKIRFPNFKIQKGEKILLTGKSGIGKSTLFKIILGELQPATGKVVYFNQKGKEINPDFSKIGYLPQDPILFPTTVMNNITMFDSTLVNDAQEVVKKVQLKDDLEKFPMGLNTEINLDQNNISGGQRQKIILARAEIHNSKILLIDEGTSAIDQAGSSRIISQILKTNKTILFIAHNLDKTTKAMFDHVITWEND*
>NMMOOCEA_01420 group_6586
MQTDFVKTGEKEISNRISFINNDLNLIEEKYFRQLFSLVSTVVKIVGIVTIALINSVVLTLVFVAFASLSSFIPSLFSKKTAKQSSDWSKSTGSYTRGAS*
>NMMOOCEA_01609 group_1106
MAQAKSKSSVKVKVQKFGTALSGMIMPNIGAIIAWGLTAAFFMYPHGWFPNKEINNLVQPMLHYLLPLLIGYTGGRMVYEERGAIAGAIGTLGVIVGTDQPMFLGAMIMGPLSAWLLKKLDQVFQDKIKSGFEMIYNNFSLGILGMIAAIFAFFIIGPIMEVGSQWASAGVNAIIRVHLLPLANIIIEPAKVLFLNNAIGNGILVPLGIQQAAQVGKSVLFLMESNPGPGLGILLAFTLFGKGKSKSSAPGAAIIEFFGGVHEIYFPYVLMKPSLILAAIGGVTGTFLFTTLGGGLKAAASPGSILAILLVSAKDAYFGNIVGVLGAAVVSFIIAAIILKNDKSTGDELEAKQAQMQAMKAQSKGQSMPEAEDAHESVKSYANVKKIIFACDAGMGSSAMGASLLRDKFKKAGIKVSVTNTAVRNLKDEDGLLVITQEELADRALQKTPHAMHVAVGNFLSSPKYDTIVASFKALTQVEDKPKAEKPVKKVGSLEGIDFSKVKEVDFIRHDQHLGTATMATSLFNDAIKKAGKTTPVKAVRINELTDDPSHLVIVTPAANKNLAVRYSDIQTLVVDDLLKDKKLGEAIQKLN*
>NMMOOCEA_01669 group_1885
LNSNKADIVLANFTLTPERKSVASWTKPYMKVSVGVISPKSAPITSPKQLKGKSVIVTKGTTAENYFTKQKGVNLLKFDSKTQQFNAIKNGRGAAWADDNSYLYAWVKRNPKFTVGIKTIGPNQYISGAVKKGNKSLQKWMDREITKLNRESFFTYDYNKELKPYFGKEIRRLSRSLCK*
>NMMOOCEA_01714 group_33677
MIKLIAIDLDGTLLNDHGEILQNSIKAIKEAKNYGIKIVLCTGRPLVSVTPFLEQLQLTNFNDQYVITFNGSIIETTAGKVIKQQTFDFQTFVDFELWADKIALYTQLENQEALYTINQNIPIDAAHESWKNKLPIHVTSLHDLIAMPQKPVMLKIMAVASKEKLDEIQHKIPNDLLDKLSPIRSEPMYLDFAAPNVDKGWALKKLTQYLHLNRQEVMAIGNADNDVPMVKYAGVGVAMEKSTPRLLQVADYITGSNNTTGIADIINKMILTK*
>NMMOOCEA_01715 group_33678
MIITVTVNPSVDRLYKIDRLIPGSLNRVEAKKHMVGGKGFNAGRVASLLGSQTFVFGFIGGENGKFIEQESHHDKYNTWFIDTGVETRNCLQIIDNNNNKTEINESGLPIEAKYYAQLKNSLKGILKSKDVKAVSLNGSLPQGCDYHYYLDLISLIREIKPSCAILLDTSGNILNQILDTNIKPDIIKPNEHEIADYLGKEVTTDPMQLMNDIESNPNLRRVYIIFVSLGSKGCMIKHGESYYYAVQKKVKAVNTEGSGDSMVGGILTAIDQDAKNDKLIRYACAAGTANAMNLKTGYLDLVTFESLLPNINISRLN*
>NMMOOCEA_01716 group_33679
MTIKKQERQNQIVLLLNRAGFMTSKALAKQIGVTTMTIRRDISELSQRNKLIKIYGGAKPLNNSMTVEFSTSQKMKINVDLKQEIGQKLADIIEDGSTVYLGAGTTLLYSLPFLIKKKLTFVTNSFVAFSKLATSDCRVLSTGGELHKNTGEFLGQIAERTFDGLNLDYALCSTNGIKDNAVTTSSEDEGRIQNVAINHAAQALIVADHTKLGRSDMITFRNLNTFDGLVTDNDISADLKKEYSTYTKVW*
>NMMOOCEA_01717 group_33680
MQNMFNTDLIDLSASVSDEQELFDLVGTRVIEKGFANLGYISGLEKRELSYPTGLKFPEIPMALPHVDPKYIKKPFIYVIRNDKPIDVKQMGDSADMQSSNFLFLGLKDGAKQPKLLAEIMAAFQNKQFVSAFQNADDKEAMYNLLTNKFAE*
>NMMOOCEA_01718 group_33681
MKTILVCCGSGVATSPQVSQKINEYLADQGLDSQAKAIPKPIETAESTVQNDPSVICYIGIAAPDDALKDVLDENHVNHDLTGLPWLTGMGQDEANEKIKEMVENS*
>NMMOOCEA_01720 group_33682
MHKVFNAKSFWTFVCFVAFFIFTSSLITQAWWLNIFTMILGLAFKYYGDPICFPERTKIRKEREEKMQTYLDKRQEKNISYLRNKRNRK*
>NMMOOCEA_01722 group_26117
MHRMMAKIISSDEDVETFYKLITNLIIQQSYKQLKNDSYIEPEVIVNMIHNNIASHNDFPKSAYDYEGLNKIEINNDQLSATAESLIGYRVRDEANKLENKFNELTYSGKNGNYMVFLNANDQIFELRDNEERTLLLVFTYFIDSCKNYQVNPYRMLRAIKKAIFSSKKRLIAKVENKEYNVIKLRY*
>NMMOOCEA_01791 group_3644
LNCLKLKRFSHHLQVSFKDLVIICRHWYRLYAPAEFTHRRNIDQIKTTDSLILALLIWQAKTGIESQRRFCECFNCLSHSRFNRRSRQLLQLIYQIRQEMNKKVDLNGHFLIIDSFPVPVCQPIRNYRAKIFRGYANIGYKATKKIYFYGFKVHAIVSDDGYILDYVVTKASVHDARETVELIENTHPSNYYLLGDEGYLGKELHQQLKQMGYELWTPYRKNMTGAKKHNDHQLMAIRRTIESDFSLLTYYNAENNRARSLIGFQSRLEIAILAYNLAYCLERFN*
>NMMOOCEA_01792 group_14782
LTNELYDFALAKQFPDDNEIASLVSKMNITKGEGPAIRGITETIRQGWGSFDGFFKKELGFSQKDLNRFRKMYLE*
>NMMOOCEA_02004 group_9619
MNKFEEIKGIIDLKKLQNERKHEIQNASDAELPKKYPMNILEEELHPETQYLKITKIIDRDDAKSFVFVPDESKGTSKLAYFQAGQYISLKLHIGKSYCTRAYAISSTPKQALSGEYMLTIKLVKNGYVTPYIWENWKVGTEVAASGPAGQLFYEPLRDKKTIIAGGSGITPFYSMAGAIADGTIDANLIILYGSRTHNHILLGDELDRIAAKTDKVKVVNILSDEEVVMW*
>NMMOOCEA_02103 group_33683
MQLTFYHYESFNPDEKERSLTLSYPIVVLDGFTLESTKAAQKIFLKYVEQNQADFEDINFIFQDHNIKLKVITKLPLELNEYLSPSEMKEASEIAE*
>NMMOOCEA_02104 group_26118
MTINMQGNCLSKEIDDALDDNSQNGGDIVSVSAYVQQKAKLSPKCFEHIFHVFNDKFPAKTKLNDKYFVFAFDGTDFDQLWNPKSHNKVSAKNDQSYCQIHNNAMYNLLDNTYQDCILQPKAQMDERGAALQMLKRLNCSHPYIVLMDRGYESFNLIENCNRLSNCYYVIRAKTGRIKEISALPDKTCDTDITCRVTISNHYYTMNHKKEKIHLVRHVKHHYKTSFSKNTRDQRWDFGNFCDIKFRACKIKVNDPDTGKEEWEVLLTNLDRQEFPLEQMKELYHLRWGIESSFRKLKYDLGSIQFHSKQDRFVEMESYAHMAMFNVVSLINNQAYVPQHDCKYQYMINFKMSCSIVHERYPVSSSNENFIGILIRISKYVVPIRPGRKDKRNLKAKSAIYYMYRVA*
>NMMOOCEA_02171 group_11490
LYVLYALFGSFSEYLFKYALNSITAGNFNTYVYWQIMQFVLALFTSLLLPITTVVFTRQTQNYLHKIRQEIMHHYYYEKSDEKVSSMQNRLTANLKILSDDYATPWITILSGVLEIVIAIVLLASMNWILILVTAILAVITLFAPKIMEKKTSAATDKVNKKNEKLLNTIAHWLGGLQELRRYSAYSRLVKQIHRSSSDYVDASKGSAKLRSVSYLINAFSNSIAQIGMSFIAGIIFLLNMISFGDFAVASGFAFTIFSAIWNITQSLTQVKSTKALREQITDLRKQVPDENKDKVSAYGLKVSGLSVKYDQGETIFYPDFTIKKGQKVLLTGDSGTGKSTLFNVLLGKLKPESGTVTYLDENETIIPEGKARIGNMPQNPVVFPATIKENITMFNENLQDKLQDVVQAVQLQSDLAKMPDGVNTTIDLKSENLSGGQRQKVVLARTEIHEQSFVLMDEVTSAIDQKATEKIIDELLKTDQTILMIAHNFTPELKAKFDQEIKLKSKKGDKVR*
>NMMOOCEA_02189 group_32361
MVGIVLASHGAFAEGISQSAEMIFGKQDNFGSAILKPDEGPDDVRKKMENVINSFDNQDEVLFLIDLWGGTPFNQANKLLEEHGGNWAIVTGLNLPMVIEALSQRFSLDSAKEIATAIVEPAKDGIKTKPESLAPKESQKVEVKNQEPQGDIPEGTVLGDGHIKYVLARIDSRLLHGQVATGWSKAMNPDRIIVVSDNVAKDDLRKNMIREAAPAGIKAHIVPIKKMAEVDKDPRFGATKALLLFENPEDALKAIKDGVKIDTLNVGSMSYAVGKVNANSVLSIDQKDVDTFEELKKMGIKFDVRKVPSDSPENMDSILKKAQSLLNEQK*
>NMMOOCEA_02197 group_4137
MSILPSPDQQNEQLFSNSIISFIKKFQVIKLLRKCGFRKEKGISLFSLFLYVLSNVFRDRSLYMQLKMDHFQENFSKNSYYRFMRNVHVNWLHFTTLLSAQIINNHLRSLTSEKRADCFVVDDSYFSRTGFKKTELVAKVFDHVSMTYKKGFRMMTLGWTDGASFMPINSVLLSSQKLQNMIGENKVFDQRTIAGQRRMLARTKGTDVMVNLIDQAMKAGHQAKYVLFDSWFSNPHQIVQLKQRKLDVIAMVKVSSKIKYEFEGERKNIKQIYRSCKKRCGRSRYLLSIPVKVGRQDKDGAKIDARIVCVRNRANRKDWLAIICTDMSLSEDEIIRNYGKRWDIEVFFKTCKSYLKLSTEYHGLSYDALTAHVAIVFTRYMLMSVAKRDDEDERTLGELFYCMIDELADITFSHSLQLITDAMLASVKQVFHASEAQIAEFTADFINRLPKYMQKLLKKTSKNNIEA*
>NMMOOCEA_02222 group_10309
MNPDFAIVLNYQLNDKADADFLVKTARNIGARAVMTDRQTEDFKTACAKYTIFLANPENSTDLTKDNVIDTMVNNRKAGKTTIINVPVEAGKFSAATQAMLDTINDWMHQFGHAFNEGKTSALTSSDGFILENRHANYQKYVFLPSPLPDKIVVEGLVEEPNRVEWIEHRTDLDFNYKDQKLTINLVKPDDEFAWQVLRIQAHRPEDDILETKF*
>NMMOOCEA_02234 group_19620
VLHFNFKSGVAKKKTKPVKKQFSDKKQVKPKQKAKPDKRKDKEKATRIWDAAKTVKLKRKVNNWGEKSGQTYQFYDGKKSLKTKKGATYPKVLTTNRFILNKKTIEIGYSPIGKTKYDYNVLAIANDDFKSWHNTYLFCLKDKNPIILLDQSKNENPIMVKVVKDRTLNKAFSKLIK*
>NMMOOCEA_02237 group_7577
MIGLCTGALCGLVGITPAAGYVTVAGAFAIGFICTLASYGFIHVIKPKLKLDDPLDVFGCHGVSGIVGSILTGLFAAKIVNPQIENGLLYGGGLHLITAQILGTLFTIIFVGIMTTIIVLLLKRIIP*
>NMMOOCEA_02246 group_11274
MKNPFNPTFGDIPQIFLKDNSDNETKNVDSIFYLGLDTEY*
>FKDDGIGH_00384 group_7020
MSGGQGADEKISEALAMSRFAQRRGVSVDRILLEDQSKNTYENMLFSKRIATKDFGNSHFRARFFSNNYHIFRAALLAKEVGLKANGVGAYTRFYYLPNAIIREFAGVFVMHKRRHFVIMGLIVLFFILQAILVMTGLERFTVI*
>FKDDGIGH_00498 group_33684
MQHFVIDKTTNVKPTFRVKKLMADFNISPSHANEHFEGDFNFPKHWNIGLIVGGSGTGKTTIAKSIFKNDLITGFKYTHDSVIDDMPKNMSVEEISKTFYSVGFGSVPSWLKPYSVLSNGEKMRVDIARAIAERQLTVFDEFTSVVDRQVAKVVSMAVAKAIRKHNKQFVAVSCHHDITDWLQPDWVFDTDTMKFYFTKGNVPDKRLQSKSVQEQNGDILGSITI*
>FKDDGIGH_00499 group_33685
MKVEAKSIDEIKPYENNPRDNDDAVDAVANSIKRFGWQQPIVVDNDGVIVAGHTRYKAAKKLGLKHVPVVQAVHDDGTSLTDEEIKAYRLADNKTNELAAWDDELLEDELVGIDDIDMADFGFDDFDKEANDEADVDSLDLSDNVEEKFELKVECQDEKSLEDLYDRLQKEGYTCNIL*
>FKDDGIGH_00500 group_33686
MCICIDPSGQIIPESKKFRDNELLKMLITDLKDEKDALDYKICRLQDAISKIGSDDSAIIPYNRRLMEKKLDAMENYSFALELRISRLTKEKENESRS*
>FKDDGIGH_00678 group_16355
MTMAVNRQMSDEKPVYHKTVYRLMCINGIRSQKPRYQKLKFKHTTPEKTAENKLKRDFNASRPNEKWCTDITEVVAANLPKAYLCTVFDLYDRYPVGYAISKRNDTALVQAAYKQAVKAYPNAHPLFHSDRGFQFTRAPFQNQLKDQGMTQSMSRVGCCIDNGPMEGWQGIIKEMRVILHPQVASYDELNDSICKTIDYYINEDPQKRFNGLTAGEMRKEAMKGNIKNCPIAPNHRIEKYWQKIHEKKIREAKKSSADY*
>FKDDGIGH_00756 group_2611
MNRDNYILWFDQLHRDDVDLVGGKSSSLGELTSETNVPVPYGFATTAIAYRHFMNYSDLNQKIDKLLATLTDPEDSEQLHRICTKIRKLIIEAPMPNDLALEISCAYDSLAQKMHQNEPFVAVRSSATAEDLPDASFAGEQDTYLNIHGRENVLKKVQECYASLFTDRATYYRIKQNFPQEKVALSAAIQMMAFSKAAGVMFTVNVATGDDTKVMIEASWGLGEYVVSGTVTPDNYVVDKNTMKIVHKMVTKKPIELIRLPSGGTIEQKVAPDQVNKPALTDAQIIELAGYAKEIEKHYGCYMDMEWSLDQNDKLWLVQARPETVWSQKKKQEKTDAPQEATTEHRVLLKGLPASPGFVSGKVHIIDDPKDINEFKQGEVLVTLMTSPDWVPAMKKAAAIITNNGGMTCHAAIVSREMQIPCLVGTTSRGQAATKTLKNGETVTVDAKNGVVYAGVVKDAVKKVDEKPAEPAAVEYFPPTATRVMMNLGDPDLAEKYASLPADGIGLMREEFLWTTYIHQHPLYLIETGHPERVVNELANGIGKVARAMAPRPVVLRFSDFKSGEYRNLKGGDKYEPHEPADLLGWRGASRYYDPKYINAFKLELEAVKKVRDEFGLKNLHVMIPFCRTVDEARKVTEIMRTQGLVRSADFKVYMMAEIPANIILADQFNQFIDGYSIGSNDLTMLLLGCDRNNDVIADLFDERNLAVKRAIRHLIKVAHQDGKTVSICGQAPSEYPEFTEFLVRSGIDFVSVNPDMVKATKLNVAHYEQRILLDHTTGLGKKDPNEYNW*
>FKDDGIGH_00758 group_11440
MIVPEDGFIPKHTITGIAGGKNFAALYLRKYMLNKGAGFTLKLMEILQKHHVSYEHMPSGIDDITIIFKKDVLTDQLIDVICNEIQTSLNPDQMQWIDDYAITMVVGEGMKDKLTLCASLLYPLGKKNISIQMINQGASQISIMIGTRRQDEEVVIKTIYDNFIAQDKI*
>FKDDGIGH_00915 group_5094
VVEYNGYNYANYVRESNNSMSEIDREHHLSEKHHMKILWEEFFKSDNNTMAQDATLVEKTSIVGRVGIMLLSCGTGAWRVRDSMDTVARTLGITCSTDIGLVSIEYTCFDVDNESYSQTLSLPATGVNMTKLNEMEKFVRQFEKGHGEWTIGQIHKRLREISQQKSAYSPLISGLSSGLACGGFIFLLGGGLPEVICAFLGAACGQYIRAIMGKHRLTLVAKIAVAVAIACSVYFMSFHVGEILFHINHDHAYGYIGAMLFVIPGFPFITSGLDMSKLDMRSGLERLTYAILIIVIATMAGWAVATILRLHPGSMPKLKIDPGTLTCLRLLASFCGVFGFSIMFNSRPQMAATAAVMGAMANTLRLSLVDYAQVAPALAAFIGALTAGLLASIVRKKVGFPRIAITVPSIVIMVPGLYMYRAVFNFGITNINIGAYWIVEALMIVVALLLGLLAARILTDKKWRHAD*
>FKDDGIGH_00917 group_891
LSFNTKFNGKQKFGFRKLSVGLAAVALSTTFFLSNSQLVHADTNTATNEEQTQQDSQKSNQEQSNNTIQSTQADPSNQNNQSSAKDSPNQEKTKQQTVEITAFHTDEKGNNASEIKKDESASLMAGQGLLKETKTFSWNGQIKGSSDSETEQTKTISYVINHIYANGSQKSNTPFASDEVMLKLKSEDSGQSWTQYSIDNGKTWNALAQAYTVTVSPNKNANAKYVADLVNIVTPDKIRLNNQHQFIIASSTPDGTHYELTIPYYITQHADVRFYDDTDKTDQAINKLLNDNGFQLSMTSDEAGQGLSADYQNKDDQSANTPIQFSRVEEALALFKNKHYKIEKVSGANATLKTDSSIGFGNFDNNENVDQHFIIYLVHETQIEKQTATVREEVKGYYVNGLKSQNFSGINNPDVAVPKNDETPTPNVVKEVIYSRSRVVDLVKDPQGTETNWSQ*
>FKDDGIGH_01558 group_3255
MLEEKYPDKKYFIPYTMYEKEQTKKYKNDPTKLINWYYNEKDDYYIDHHGVRFNFKYYSQRKDRSTGQVRDFKVYEADEFQLTPELEQLAKTASGRQRQVRYNPNWQYLKEKAKEVLQSEEGRHIYGMRKYDVEPVFGHLKNVFGMRRTHLRGKEKVETDIGIAFMMMNLNKYCQRRWLKGRFLLLKILKRTKKRSRFLKKEILIVFIHLEASFFPDTFI*
>FKDDGIGH_01630 group_3126
MAMYDKNTFVLPGDLTVGIGDKAYICNDEAIKKYINSLEINKRDNQIEFSSFNLNEKKAIPFKISVDGLFNHHFMIVGATNSGKSTSALAILDKYQKLKGKFLIIDPTGEYKDAFSKNEVNLKTIGKNLFLNTANLTDEQWISLFRPNDNSQVIELLEAIKN*
>FKDDGIGH_02046 group_17079
MRIIIINQSNFIQIKFNFSVNWRQHLRPILVIFASTVVVTICVSSDITLLGVMENDYTVGIYTVVVKLYHIVQGVLAAILTVVIPRLAWLWGKKDA*
>FKDDGIGH_02149 group_36747
MSIYIDNKKLLSLPDLAGGGVNLFRNTYDFATWRYTTDKGGFEPASNYNSDSNHEFIQTKTVAHLWEDNAAEAFLHYTQPLTLGKGTYTVSFLARSNNGNNVPSFGLELYSSYTNSHGGLPHGRTKYNLSNIWSQYNITFALPEQVTLTDMSLGYYDLKALIPGGSLYWANLKLEKGPVATPWSPSPLDILDEIEALKSTCSNSVESKPIGY*
>FKDDGIGH_02337 group_26119
MTRIIFKDKNGKQTNFLKLLSYPEAQFDMNDNFFGIKPFNGTAPKNAPEGTAAWGLAASFPLDENSLDKNTIQFIFDLTGLCMYRSQDGSSGKLAWSPWKKIGGGTH*
>FKDDGIGH_02343 group_15913
MKFYKKLVLTGAAALAVLGLSACSNNNSSSSSSNKKIPTKINKKTTVTFWYSLTGNAQSSLQKLTKDFEKKHTNLVLDHESTDSRSGTFYFV*
>GFFNIIHM_00756 group_11439
MIVPEDGFIPKHTITGIAGGKNFAALYLRKYMLNKGAGFTLKLMEILQKHHVSYEHMPSGIDDITIIFKKDVLTDQLIDVICNEIQTSLNPDQMQWIDDYAITMVVGEGMKDKLTLCASLLYPLGKKNISIQMINQGASQISIMIGTRRQDEEVVIKTIYDNFIAQDKI*
>GFFNIIHM_02092 group_33687
MPLTTNIAESSNIRQQKNSSSNISLHNLTVALNLTIQEELIIIISRKKVVVQNYPIKETGATYLLKPYELLVEETYN*
>FACNDLIN_00086 group_15259
MKNMTKDNMETNPRFKKAVFVNHYMSEEDINYLLPK*
>FACNDLIN_00557 group_3994
LAKAKSEVKPLEAPIWASDIDQSVLEVAKLNAHNAGVLQDIRFKQIAVKDFTTDLENGIIIANPPYGKRLKDRESAEELYRQMGEVLRPLSSFSQYYLTADPNFEKCFGAKATKKRKLFNGNLRVDFYQYWANRR*
>FACNDLIN_01444 group_7732
MHSIAGSVPGVKPTFARFNGTNTSGNDSSNKDVKVKANNALQKFIKPQVGKGFWQIIQKIHDKYGDKGVLLNGFAIGEGAPARAKALAKALKRLDPRATRNGIAAILGNWFFESGGLNPGISNSAGAIGLGQWLDRGPALRAYARRHGKSWKDPATQLNFAMYGDSANTSIFKRILEGHGSISSLAAAFSREWERGGYDSQHVQGANTVRKILGYANGGIVTNPQIDVVGEGNGPETIVPWDITKRARAYRLIDRTLKHFKQQDAPTSQGEDSKLLLEILKVMTSIEKKLDSEITETRRLGEQPINVSGDFNVDGRKFARYLRTYLREFDRQTVVRGRYNLSDR*
>FACNDLIN_02312 group_8207
MLKKLNCGPYIVTMDRGYTGFNMIENCNRLPNCYYVIRTKTGYGAFKEVAELPNQECDKDIACWVTTSNYYYETHKATENVHLVNHHYRQYIKYRSKNTKDGSWDFGELCTIKFRACKFRINDPKSGKEEWEVVLTNLNRADYPLKRIKEIYHLRWGIETSFKKLKYALGSVQFHSKQDRFIEMEIYAHMIMFNAVSQIDAQAYVPQKNCKYQYAINFKQSCFVIQAMYIISSSTEIFKKILIQISHYTIPIRPGRKDKRNLKPKSAVYYLYRVA*
>AAIBKCOC_01398 group_7736
MHSIAGSVPGVKPTFARFNGTNTSGNDSSNKDVKVKANNALQKFIKPQVGKGFWQIIQKIHDKYGDKGVLLNGFAIGEGAPARAKALAKALKRLDPRATRNGIAAILGNWFFESGGLNPGISNSAGAIGLGQWLDRGPALRAYARRHGKSWKDPATQLNFAMYGDSANTSIFKRILEGHGSISSLAAAFSREWERGGYDSQHVQGANTVRKILGYANGGIVTNPQIDVVGEGNGPETIVPWDITKRARAYRLIDRTLKHFKQQDAPTSQGEDSKLLLEILKVMTSIEKKLDSEITETRRLGEQPINVSGDFNVDGRKFARYLRTYLREFDRQTVVRGRYNLSDR*
>AAIBKCOC_02294 group_8896
MSEEIINTVTTKNDFKSALRNAGIKDDDTVLVHTALSKFYYVPNGPETIVEALKEAVPNGTIMMPSQVSTNCDPATWEYPPVQKSLIQVVKDAMPPYNPTTSMTEGLGVTPEYFRTLPDVVRSTHPYLPIAIWGKNKVKIAQNQPLNIPYGIDSPLDYLYQNNGKTIFLGTDYETCTVLHYAESTIGRKTETCSAATSLDESGKTIWTEYQNIDMDSYDDFNELGTEFEAKHPSAIKKVKLNNGVIKAINVKPLIDFARKWFIKKDNNHSI*
>AAIBKCOC_02298 group_17464
MSLKEVLNSNRPAESRQLACALTFCGGFIDAYTYIQRGHTLSAGQTGNVIFFSSALADHNVPGMINRASTFIAFSLGLLLVGLFHKYVKSHYWRVFCLFPILAICIVVGFLPKSVPNYYIVPAIAFGLAIQNASFSKIEGMGYNNAFTTGNLKKSVVAWSAFFFGEDKSKHTAAVNYMMLTIAFAVGAIISALLQKLLVLKTIWIAVIFLTTINLVYIIALRRNKKIDFSK*
>LPDDNNBG_00086 group_15257
MKNMTKDNMETNPRFKKAVFVNHYMSEEDINYLLPK*
>LPDDNNBG_01285 group_8201
MLKKLNCGPYIVTMDRGYTGFNMIENCNRLPNCYYVIRTKTGYGAFKEVAELPNQECDKDIACWVTTSNYYYETHKATENVHLVNHHYRQYIKYRSKNTKDGSWDFGELCTIKFRACKFRINDPKSGKEEWEVVLTNLNRADYPLKRIKEIYHLRWGIETSFKKLKYALGSVQFHSKQDRFIEMEIYAHMIMFNAVSQIDAQAYVPQKNCKYQYAINFKQSCFVIQAMYIISSSTEIFKKILIQISHYTIPIRPGRKDKRNLKPKSAVYYLYRVA*
>LPDDNNBG_01928 group_365
MNDSSIGTINITNDITITGKVNGLTTSGISDINKHYLYLQSKGSARDLTINGNGHTINFAGYSIALQDENYHNAAGPWNITLKDMTIEGSKYGYSPISFYSSKTNTENSKLIFDGVTANLNDRPLVDKYGENLPVHFAGDNNIMLNNMSIGYNLVTGKTVKFDSGNTTFNVGGKVTGNAINPDNWVIRSTENASNSENPSTLINEGATVTINAKSDDLRGIYAGRQLTAGQPIYGVTVINGTLNANMAAGHSTAIWSHDLEIGKKGNVTIHTKQTNQADGVENGTSNSVTNYNGTHYAPISLGVVPISSVASPLSKQTASLINNGSLTIIRDTTERTLVPLISMGDGGLSTNTTLKFGVSAGATLDLQDNAGTFQNGTEPNTPLNGLITMWGTSGTDLLEFLTPAYVNLQRTGNIRGTLIRMEGVYNSTTVNGPTPVAQWDQGNKTTIPNDVWYVRYLISANQWGNNSGQFMSKDQHPNTVVAQKGVDTLYNSNATVLMSKNQGADKYENGTMPTEVQQAQHLNSFLNNFNLWRPQRMAMGSKLNDSPDVKIDDFDKYHPEVQTIDGTTRQTLSDLDANKGLKDLIGPDEQPITDFKDIVKHVTWYNSATDKDEWNKIMIQPTDSKDPSARVPYPKPQNPTGNLKTTDGFAWAKVTYADGSVDFVKIPLKVTEKKYSEELTPSYPGVSVEQGKSDSVDPSFKDENDKAADAPAGTKYTAGENTPDWIKVDPDTGKVTVSPTDDTSVGSHDISVTVTYPDSSTDQLTVPVTVTEKSNLAEKYPVSYDKLNVEKPSGDTPATGAVDPKAAADMPEGAITGYEKGDFDAPAGVTIDVNHDTGKVTASVGKNATLGSFEVPVKVTYSDGTYAEVKVPVSITGNKVDPGSGDVVYYGDQSMVVFNGNLTTVHKTTDSHELSAKDSAFQTITYYSDWNKKGNIVSDYNKHVIYKLSADGTKYVNEADATDSFDASAISFNWQKGYGVNTGVDNFSNGSADTLYQLENGAVNSEEQTDANDPSGLAGNSKYRYDFSISDTNVLQKLGLSPAGYNAWANVYYNFLGATGKINIPVNYGSEVSTDEAGIKNYLATNSISGKTFVNGNTTGIKWAENGMPGKDGKFAASNMTGIVEFTFDNGTKLNVQVTFKTGSHVPTSGSKVNDDTNLYVERTIEYDVTGTGHSPINSVTQKVHYVRDGYHKINADGTDAGEIIWNEWKLADGQTAEFPEYSVDQITGYDAYINGAKATQVDAAKVAETNGTPQNGQNITKSKIVLQYHTNQVKMA*
>LPDDNNBG_02181 group_1024
MNSIEQIDTENDTKSLISSFINLIGLAKLTKQVNFKRKSTVSLTMIISWLMSVHFARLSLFRAKDDKRFSVRTARNVLNDGRINCKNYYA*
>LPDDNNBG_02253 group_7373
MAREILLSLKAQLRVPIAVFFSIFFPIIMMIMMMTSYGNFSLRNGYHFIDKYFFISTTIGILPLTLISFPIDINNLLETKHYLRLKYLNVDLKKLFLSNIISYLIIVFISVGINLMKLSNLLCK*
>DOJKJLBD_00290 group_11800
MDDNKKDNTQPKDDKSDKFKDTIVTNAGRHLLLTVGAGFGEIRYTRVALFGQSVTSMDDEAIRNLTTLDDQKMEVAPTVTPPINNSVTVSVSFSNKDLTDDLTYNSIGWFAQNNDDQKEILLGITPALGERTIPAGSPDHRSTASLDISLAFAISNAAKVDLTVNEIGVAHMSDVNAAILKLKAEYDPKIAEAGKVKGAKINDGAVVEPDKDGILDLIVDSDRIKDFPKEVTDLNDLVQAGAYRMTNLTVPEARAVKNNPVQAPIKNRSVIKVLADGNNVIQLIVGIQSATPIYVRCKIDQTATWMNWSCLNPSQLNDNDIRNLIYSQIAQLQDVYATKDDVSKASQAAVKSVSGVKPDNNGNVDVTTTVARGFDVNANATTKMTVENLAGGNQILLDQNAGQDIVNWTKGQLNGKLSNSGGDMAEHSTINWNGAGTVESHDGNIGGLSWAGATDQAQIFAENNGNDNLDLVFKLGNDDSNHFSFRNAAGQEKAAILANGQINSPTVQDLYNKLAQYTVDYNNSYIHDTTIDFNNYLHETRTIKVANVKGNNGPLANTATMWGWLTTYHWDDNSVTQEYRSADGDVFWRATNASASRQWTWHKYANQDTVDQQQKQINDLINTVNFIKNNYLLGKRFPANQEAQAQAWENANPNGIAMIEK*
>DOJKJLBD_02125 group_14552
MFKLKFKQKMKPNFLLCLTLRRKKTAQSMVDDEEKIPTESINIQKQALKLMALQQPVATDFRVVISILKATTDLERIGENAMSIALETIRVKGNPRIPEVEEIISNMTHNVRHMLIQVLTAYVQDDEKMAREVASRDSMIDHDYVRARQLIVDVIEDDPSRAMASSSYFVVTRLLERIGDHIVNLASWVVYKTTGELEELSNSTESETI*
>DOJKJLBD_02164 group_20956
MKLRKATLVLFSATALFATTNTAVVSAAESSTDSV*
>DOJKJLBD_02255 group_9479
LGKRDSDTAFFGQPKGLSTLFFTEMWERFSYYGMRAILLFYMYYAVTKGGLGMDQTTAASIMSIYGSLVYLSTLVGGWLSDRVWGSRKTVFYGGVLIMLGHIVLALPAGVTALYASIALIVVGTGLLKPNVSDMVGGLYSVEDRRRDAGFSIFVFGINLGSFLAPWLVPWAAQGFGFHIFGNEMNFHAGFSLAAIGMFFGLVQYVWGGKKYLSPESLTPNDPIDKGDLLNIIKWVVIGFVVIALVLAAMAGFGQLNVDNVITLLTILAIALPIYYFVMMLRSSKVTKVERSRVKAYIPLFFAAAIFWGIEESGSVVLALFAAQRTVLHIGNWHFTAANFQSLNPLFIMILTPIFVWLWEHWKKQPTAPGKFAAGLVFAGLSYMWMALPGMLYGTASKVSPFWLVGSWFLVEIAEMLISPIGLSITTKLAPNAYRSQMMSMWFMADATGQAVNAQIVKFYSTGTEVQYFMAVGLVSVAFAVIMFFLVKKINVLMEGVH*
>DOJKJLBD_02316 group_694
MLLPLIRCIRQGWNQEVKVGGELLIIDSFPIPVCQPVRNYHVKIFRGIADIGYKATKKIYYYGFKVHAIVSDDGYLLDYAVTKASVHDAKETVELMINAHPINHYLLGDEGYLGKDLAAKLKRMGYVLWTPYRKNMRGAKKHNDHQLMAIRRTIESDFSLLSYYNAENNRARSLVGFQQRLEIAILAYNMAYCLERFN*
>DPAJCJOI_00024 group_15258
MKNMTKDNMETNPRFKKAVFVNHYMSEEDINYLLPK*
>PBJABMOG_02324 group_100
MTLTERTTRFEVVIKIPDYRASTCQRLLQKEIDRHPAWFKSITFDNGSEFADMTKIKGCQIYFAHPYSPWERGTNENCNGLLRQFFPKGKSMKDKSKAYVQQATDAINHKYRRILQYHTAEELFKQYISS*
>CBPGEMJF_00674 group_5197
MAGKNIKAGQEADSRYDAAGTKKKVPVLYLEGDGVVIKGTKSRLEFHRYQVCEGIVNISKKRRKRINAKEFVSLSRLDALNEAKEYLANTYDLSDTVILSNADGGAGYAKTDFDDIVGLCKRHEHFLDVFHLNKKIKERLYFAPDLQGKLISALEYKYSYDKVKTILTTAESRLIDELNTELNHDYLGRLRNYIDRHWDDIKPFKKRKLTVTKAIGCCESNHRKYTYRVKGQGKKWSKSGAEGMLRILSCIKNRELEFWLSSEFEDSEITVLTEQELKAAARDSLKKRHEVHLGIQHGALTAQVAGNSYLSKLSRNLSHINI*
>CBPGEMJF_01498 group_14976
MLVNINLGEEISRRRREQKLTQEDLAELSDLSVNFISRVERTKDQGPKH*
>BGLEEMFP_01557 group_6485
LKLNEYFEYCQTFLAGRNIENNSNHIFTLSGAFSAFKRETLIRTYLYSTDTISEDTDMTFQIRYNLKGTISFCDDAIFYSEPISGFSELYTQRQRWQRGELEVINKYLSQVLSWKQFFSNFQIRRLIIDHTVTFLKIIWMFAIFILLGFGYSWISLLFSYAVIYLLYLFLEISSSICVYIYLGSFPEERKFYLKNIWMIFLLLFYNLLCSFIRCVGIINASTTTTTWQGINIIQEGQQVNQIIKKDIRQLLKRKNYDD*
>AODAFBFE_01184 group_14943
VVNEILLGANEHLVNGGILLVVIQKKQGEPSARKLMTNTYGNCEILTRDKGYYILKSTKK*
>AODAFBFE_01477 group_19308
MIVSYLSHKKICLKDGINVICTQSPIAYKDLVLGFQALNDLIVCSDDEYNNKSISKSFDFVGAPLLNDNIMAKYMNVIIKNFISNLDEVNRNRILKSFYSLETVLNDSLLLEDLPLEIDFSEDIKKLLKMVNIHLDAQLMLTRL*
>PKNPLICC_01312 group_3707
MKKILAINSGSSSFKFKLFTFPDEKVISEGMADRVGLNGSTFTIKVKGEKHQEKVDIPDSETAVTILLENLKKYDLIDDPKEIIGIGHRIVAGGEEFKDSTLIDEKSLQKIYDLKQYAPLHNTAEADVINAFMKVLPGVPEVAVFDTSFHQTLDPVHYLYSLPYKYYEKYGARKYGAHGTSVRYVSQKAAEIMKRDLKDLKLIVCHLGSGASVTAVKDGKSFDTSMGFSPMAGITMSSRSGDVDPSLLAFVMKKENLDADQMLKVLNNESGLLGISGISPDMRDLRGDMTKLEGEKKKRADLARNIFINRIIRYVGAYTLEMRGLDGIAFTAGVGEHDFGVREHVMDSLELLGLKPDSAANKENATIITKPDSTIVGMVIPTNEELMIERDVVRVAGLK*
>IMGHEBGL_00776 group_11623
MEHHLSYVDQVLLFKKKGITGIDQNSIKFEKQVNTLKIIGYYKLKQYSYAFWDHDNNQYMGISFDELVKRYYRDQRLKQEIFQAIGDIETALNNEISYILGKTDPYLYLDFEKWCQNSGRNKYLGTVKRRGRIMGVKIDKYKIKNEELAFLSQLQHQVKKSNYIDVQKFERTDRTRIFPTVWLMVNTLSFGQSIYLAKLMLPDNRKEISQKLFHLDIKSLIQSLELLNLIRNICCHNGDLVDISLKTMPKVATKYRKYLNMDNGNYPHRLAIVIISLLDLMYSLNKKYDFKYLKRTLNSLCKDTGRTQNYLAKRMGFKDKNSINALIESYKDKRAITFYPDGSYIYR*
>HPGGNGPA_01307 group_6808
MARVKTQYKCRSCGYISASYLGRCPNCGAWNQFEKETEEVQKRSTKATASRLIQKTGLNEPVKLDKIKAEKEERIVTKSEELNRVLGGGIVPGSLVLIGGDPGIGKSTLMLQIMSDLSEKYKVLYVSGEESANQIKLRADRLGVGQSNMLLYPETDMHDIREQINDVKPDFVVIDSIQTMNEPSLDSMTGSASQVREVTSELMKIAKMDAITVFVIGHVTKEGAIAGPKILEHMVDTVLYFEGDEHHSYRILHSVKNRFGAANEIGMFEMVNEGLREVTNPSSIFLDQRLPNSTGSAVVVSLEGTRPLLAEIQALVTPTAFGYAKRTTSGISFNKASLLLAVLEKRGNLMLQNQDVYLTATGGIKLNEPAIDLAIAMAVASSYTDKEISPTDCFVGEVGLTGEVRRVDKIDARVKEAAKVGFKRIFIPRHNMYSGLKDHGIEVIPVSSIPQALKLVFG*
>HPGGNGPA_01445 group_6144
MMNNFITVDRNHWTKLNSKIELPSYELLKSFIDQNKLQVTVNEL*
>MIOLANON_02177 group_507
MAKNRLHQALQSTFPEIENLFSSAKGKNYWQIVVRYPHCDLVRREDKKQLINWLMSLKGIAFKHALRTADKLIELAYQAYQVVSCSSIEVEQVQYYAHRLLNLSDQRENLIARMVKLAKSLPNHDLENLESIPGFAQTTAVRVLAELGDLRRFSNPNKINAFIGIDPGRYQSGEMDSNLSITKHGNAVARKLLYRAIGQIDNAAKTNPCHIADYYESKKLSSQTKGFKKIAIASIHKLIRTIYALIINDQPYDYNVATHNQKDFSRN*
>IKMHCILI_00809 group_25479
MVNETVDLRLKLTCLVNLARPIRLINEEIKDLVSFSVSICSILFIAQDLLYFLGRHLKYNAERACVFIFDKKKPRGAGKER*
>IKMHCILI_01104 group_5199
MAGKNIKAGQEADSRYDAAGTKKKVPVLYLEGDGVVIKGTKSRLEFHRYQVCEGIVNISKKRRKRINAKEFVSLSRLDALNEAKEYLANTYDLSDTVILSNADGGAGYAKTDFDDIVGLCKRHEHFLDVFHLNKKIKERLYFAPDLQGKLISALEYKYSYDKVKTILTTAESRLIDELNTELNHDYLGRLRNYIDRHWDDIKPFKKRKLTVTKAIGCCESNHRKYTYRVKGQGKKWSKSGAEGMLRILSCIKNRELEFWLSSEFEDSEITVLTEQELKAAARDSLKKRHEVHLGIQHGALTAQVAGNSYLSKLSRNLSHINI*
>IKMHCILI_01339 group_13600
MPKFNIREYQPNDYAEVCRIHDVSRKEELTIGGAEKYFIPLETAPYKDDFFSCKIYVAYDADSILGFVAVHPQELDYIYVDPIHQNKGIGYALATTALRYMSRPVSLDVFAENTKAKKLYKKLGFKCQEVRYQQWDLNDPKKYSDEKMILN*
>IKMHCILI_01749 group_803
LVTGKLVANSEVTATYTVNTQTGKISYVDSDGKEVGQTPLSGKTSETVDVNPQALAGWKIVSGQDISKTVVATADGIPTVTVRVEHDTIIVTPETPPRDVPTGPVQGDPSKNYDHLDTFTKTPTRIITVITPSGGKLITTQKVTFDKVTGKVTYSEWRVDGNTQWDAYTAPTFSGYTASQSKVAAEKVSVDTADSNIKITYKQDEVPTPEPEPQPKPKPNPEPKPDKPAKPNKESEKKHNHSKANKKGYDSNNNPKHEGMPTGRKKRANGPVKAADIESGKRTIGKTERKQLANKLNAKPKSVQDLLPQTGSEHKHTLGLIGTLLAGLGWISLLGVEKRKKKDE*
>IKMHCILI_01962 group_5205
LPVTKKVGDEAYSGSIVKKGEMTGVVIATGSNTFFGKTAKLVASAGGKSPAQEAMFKIGNFLIIVAVVLAVIMVASIPVAMPTVFSITLALGALNLSKKKAIVSRLASIEEMAGVDILCSDKTGTLTKNQLTLGDTTLINAKDAQDVIKIGALASRKEDNDPIDNAVIKALRSECFS*
>IKMHCILI_01963 group_5204
MEKFIPFDPVSKRIEAHLINNNTKEELWAIKGAPQVVAKLSSDPDVQKKVLDTTDALAKRGYRALGVAESKDQGKTWTILGVLSMFDPPRDDSKKTIDDCKREGISVKMITGDDTAIAIETAKKLGMGTNIYNATKVFPKNLDPDHVPADLEKLIAQADGFARVFPEHKYAIVKTLQKQGHIVAMTGDGVNDAPALKQADCGTAVAGATDAARSAAALILTSPGLSVIQTAITEARKIFARITSYTIYRVALTMNIMFLVVLSSILLNFQPLTAIMIVVMSLLDDLPIMTIAYDNTYVSKKPIRWQMKKILTTSSILGVFAVIQSMLLLFIGYMSVKNPGSISIFQVGNLSQLQTIMFLQLVAGGHLLLFVTRQTRWFFERPFPAPILFWAIVITQIFAACACYLGWFVPRISLWMICEIWIYNIAWMFILNIIRMIIEKVQK*
>IKMHCILI_02144 group_2164
MAVQVLHEFYQNWEKAYKNVVRDLRQVEPDLLTFYNYPPAIRASIYSTNMIESFNNRLKRKTKPKTEFPTEQSLDTFIGVQAMDYNDRYFNRIHKGFGQVRDTLESYFD*
>BOCCKAJA_01974 group_5203
LPVTKKVGDEAYSGSIVKKGEMTGVVIATGSNTFFGKTAKLVASAGGKSPAQEAMFKIGNFLIIVAVVLAVIMVASIPVAMPTVFSITLALGALNLSKKKAIVSRLASIEEMAGVDILCSDKTGTLTKNQLTLGDTTLINAKDAQDVIKIGALASRKEDNDPIDNAVIKALRSECFS*
>HOJNJFEP_01953 group_14523
MQYYLDKYKQKKIVGLLTSSPIQISKKSGKLNLPVVSFDRVISPQIPTVQSNNYDAGMQIAKSVLKQKKKKVIIIAGSKEDYYPISDRIKGMMCVCNTFDVKFDLRSISARESIIAS*
>HOJNJFEP_01954 group_14524
MAVTIKEIAKKAGVSIATVSRYLNQNGYVGIDSALKIKEAIKKLGYKPKNVISAKTELNLIEINFSQINNPFYSELYEYLATILQDKGYDCILHFAFRSLSRARYAVLFG*
>HOJNJFEP_02168 group_3549
MAQNEKILAGVLEIFRHNPQKQFRVDQIEREARRDRLGNFTELIKALSFLEHDKKIITDGKGQYQLAQENTEVEGEFRANDKGFGFVRLDDENADDVFVAADYTKYAVNGDRVKVKITAGGNPWNGKGPEGQVEEILEHGLETLVGEFHPLTDEQRKNSHFIGYALSNDKKLHKYRVYLSENGLIPQMGDMVKVSIKDYPDEENPESMTGAVVNIIGNKNDPGVDIMSIVAAHDVRTEWPEDAMAQANAIPDHVTEEEKKGRVDITDQPAVTIDGDDSKDFDDAVVLWKKPNGNYHLGVHIADVSHYVTENTPLNEEAFARGNSTYLVDRVIPMLPFRLSNGICSLNEGVDRLVLSCDMEITPEGKRVGYKIYPSVMRSHGRMTYNKVNKTLKGEMNGLEDKYVKLRPMLEEMADLHAALYKQRHQRGAIDFEEPEAKIIVDDQGKPTDIVLHERGTAEKMIESFMLMANETVAEDFFKKHVPFLYRVHETPDAERIKTFFEFCSAFGLNIHADPNNVKPIDLQKVVSKTTDTPEEAVVQMMMLRSLKQAHYSEEALGHFGLAAEYYTHFTSPIRRYSDLMVHRMIHAYQDQGTNEEVQKHFASYLPDVAEQTSTQERRSIDTEREVNDLKMTEYMADQVGQHFDAVVSSVTSFGMFIQLPNTIEGLIHISNLTDDFYSFNEKALTLTGRGTHKQYKVGMPIKVTLINANVEQHQLDFEIYDPNAPKHKHNDRGMNNRRRGNRGFRNNHGRRGGQFNNHSDHGRGRGNGNRGGRRNFKH*
>HDGMFOKK_01454 group_12658
LTVSVSLSLVGLVGTTLLTFSSKVDASTETQSTVSSELRADYYKPKRIWITLGSSCDYGPTHYFEYNGYRGYLSKVMREKVGKSATTLYRRYLYSYDVKNIPAPASARKKVLLKLEQNEEK*
>OHJGOAIG_02410 group_1026
LAASNIRKKKHYLYSSIVEAQYHGHSFLLKLVFVSNRGNKNKYLVLATTQTKLSPEEIIQLYGRRWQIETYFKTSKQYLALDKSQVQSYDGQCGYIAVTAITYDLLTWQERQNTDDKTIGDLFYLMNESLPDIRFVDALVYLISELKELKQNSFEKIDEVINDFINQLPRFIQIALKQII*
>OHJGOAIG_02413 group_6467
VLLTLSERMSREFLILRIPDKTSVSVMQAFKELQRQYSEHWNDIFKTITTDNGSEFADLSSLEDVSNTLVYYAHPYTSCDKGTVERHNGLIRRFIPKGEAIDNYSLQDIIDIETWCNSLPRKILAYHTPDEIFERELDLIYQAA*
>GGPHAJMD_02023 group_4387
MQVGIDQIGLFTPDKYVDMVDLANARKQDPNKFLVGIGQREMSVADITQDAVSMGINATLKFIDKIDKNKVGLLIFGTESSIDQSKSASLFVKTALKLKPEVRTFEVKEACFGLTAALMMARDFVRVHPEQTAIVIGSDIARYGVNTAGEVTQGAGSVAMLIKADPSILALNNGHSAYSEDINDFWRPNYSRTALVDGKYSTQVYLDFFKKTFTDYKKQKGLKTSDFDAITYHLPFTKMGMKANNIAIEGQDQATMIKLERSFAAAKQLSSRVGNIYTASLYMSLLSLLENGELPAGSLIGLFSYGSGAMAEFYSGKLVEGYEKQIDPTADQAMLNRRKKLTVKQYEDVFNTALLDPEGGLELTSDDEVGTWYFAGTKDHIRQYRVKE*
>NCNKKOJO_01411 group_12660
LTVSVSLSLVGLVGTTLLTFSSKVDASTETQSTVSSELRADYYKPKRIWITLGSSCDYGPTHYFEYNGYRGYLSKVMREKVGKSATTLYRRYLYSYDVKNIPAPASARKKVLLKLEQNEEK*
>NCNKKOJO_01648 group_34
MFHQHTLPDYKQHSNVLESMIIKLYSKGVTTREIADLIEKMYGSHYSPAQVSNISKQMIPKVEAYHQRKLSDKFFCVYLDATYIPLRRETFEREAVYIAIGIKPNGHKEVIDYRIAPSENVENWTEMLQDMKSRGLEQV*
>NCNKKOJO_02395 group_165
MFKEINLRNHSSLHKLFYSLGKSTLVKLLVDFFSPIKGKVTFNNYSTKEINKHVLRSYVNYVPQTPYVFAGTIKENLLLGSRSNITEEDIAEACQIAEIKNDIEKLPLGFDTQLDENAKILSGGQKQRLTIARALLSPAKVLIFDEATSGLDTITEKKVVDNLISLKDKTVIFIAHRLAIAERTDNIVVLNQGRIVEQGNHTELMAKHGYYYDLVKS*
>HDLIMDFM_02378 group_164
MFKEINLRNHSSLHKLFYSLGKSTLVKLLVDFFSPIKGKVTFNNYSTKEINKHVLRSYVNYVPQTPYVFAGTIKENLLLGSRSNITEEDIAEACQIAEIKNDIEKLPLGFDTQLDENAKILSGGQKQRLTIARALLSPAKVLIFDEATSGLDTITEKKVVDNLISLKDKTVIFIAHRLAIAERTDNIVVLNQGRIVEQGNHTELMAKHGYYYDLVKS*
>HJGJGPHO_01539 group_625
MSSDKVRKQPLFYGPFRVSKLVRGQSVTWERNPHYWRGTPNLEKVSMTVIGTNSVTQAIKSHKFDVAGVVNTQWDDVKNATDTNFIGKVPLSYNYLGFKVGKWDKKSGKNVENKNSKMDNPSLRKAMAYAMNVDAVAKRYYHGLAFRVNTLIPEQFGDYTDKSIKGYPYNLKKANELLDKAGYKKKGEYRVQPNGKKLVINLAVRNNSTTAEPVWRNYIQQWKKVGLDVKFVGGRPMEFNNWVQAVQSDDPRIDVFEGGWSLSSEPSPNDLYNEAAPYNFARFVSPKQTKLLADIDSEKAFNPTYRANAFKKWQKWMYDEAYVVPTTNQYSITAVNKKVTGWSLKPSANTWFTAGFVK*
>HCAMMNDK_02234 group_111
MTNSNSSISKHYHQLTSVQRGQIQAMLDSGITSRTVIAQEVGCHKSTISREIKRGSVLQRDSSYLLYEHYYADTAQIYYEKRRKNCYQRNPLKHYAVFLRMLSRRFKAKFDATSIDEFVGEFKRTMPGYPCPSTSTVYRYIDQGLVDMICL*
>HCAMMNDK_02236 group_97
MKDKSKAYVQQATNAINHKYRRILQYQTAEELFKQYISS*
>HCAMMNDK_02365 group_14359
MKTKKASIRRSMIIASLIFGMLFGAGNLIFPVHLGQLAGSNWLIASSGFLLSGVLLPLMALLAISITKSNGIYDLALPNGRYYALIFLILVHATLGPLFATPRTATVPYEIGIAPYLSKSTNTLGLLIYSAIFFSLVYLFSNHEGKITTLIGKVLNPLFLLLLFLIFLLAFINPLGSRNTAAITASYARHAFSNGFLQGYNTMDGLAALAFGITIITAIRELGIKKTRQISLATAKSGFLGIAGVAIIYLALIWLGATSLHQFKLAANGGITLAQISHHYLGTAGDAILATLATITCMTSAMGLVIAFSQDFHRRFPKISYRTFLRINCGLSFLFANLGLNQIIAWSTPILMFLYPLAITLIILGLLSPLFKNDRLVYRITTELTLIPAFFDMLNALPAGLHESRLLQTLLGFAQQYFPFFNLGFGWLTFGIAGLILGLICHVLRVRKRLGLISE*
>HCAMMNDK_02372 group_7024
MHFKGESQQHFSLRKLTIGVASVIIGTTFMFFGGHAVHADDLSRDAEQTSSVVQKQSSEKIDVDAVKEADNVSNQRQDLPRRY*
>OKDLEFGN_02370 group_16976
MKLFVGIDVSSKDLQVVALDSEDQNKRLINDSFVNDLYGASELKKQILDLAQNKHYDQIIIGMEATSIYSFHPAYFFQNDEDLQKLNVETDVINPKETSRFHKVFEESKTDPLDAYYIALYLSFGHYRVSIARQDNYLALERLTRTRYELVQELTRTKQHFIEALYYRVNKLITVDKDKINTPLFGATMMSIVTDSKTLDEIADMPTEDLISYLQVKGRGRFSDPDTLAKAIKKAVRGSYRLGKVMTDSIDAVLSVHYNMIQSFNESIKDLEKAIDRIVDALPESKILESIPGIGKTYTAGIIAEIGSIDRFDKEEQLAKYAGLTWNQYQSGDHSNEHTPMARTGNRYLRYYLIEAANLARLHDPVFKKYYQKKYDEAVYSPHKRACTLTARKLVRVIFKLLKDDKLYRTPRS*
>FHHJEOIE_01117 group_17635
MKNKSLGLNAFLNGLKSTLNLLFPLITFPYVSRVLGVKGIGVYNYSNSIVSYFLLIAALGISTYAIREGAKYRDDKKQINEFASEIFTINICSTLVSYILLFACLIIFTNLHDYVSCILIFSVQIFFTTLGMDWVYSIYEDYAYITVRSISFQIISLILLFIFVRSKNDYLNYAIITVFSSVGSNIFNFVHARMFVKVKLTWDIPWKHHLLPIFIIFASNVAIMVFVNSDITILGIMKNTYVVGLYSVAAKVYSIIKNLLASLLIVTVPRLAMLMGKRRMNEYNKILTKVINMLLLFTLPAMTGLFMLSKEVVLIISGRSFLAATPSLQILCFALIFSLFSWVMSDCVLIPIKREKFVLIGTVISAIINICLNLILIPFWSEKAAALSTVAAEASMMISNLYFSRDIISKIIKSGNFRNNLLSSLLGCSGIVLICWLCDIGWESFFLKTLFSIILSVVIYGAILIFLTEN*
>FHHJEOIE_01479 group_8704
MTKMIDIQHLKKTFGKNEVLKDISAEVDKGQVICIIGPSGSGRVLSCVA*
>FHHJEOIE_02314 group_3446
MVISLRYKSIYVPQIDETDCGAACLAMILKNYHSRVSIAHLRHIAKTNTEGTTALGLVKTAEKFDMNVQAVKADMSLFYMSDIQYPFIVHVIKDGGLLHYYVVLKSTKRKIIVADPDSTSGIKKMSKKAFEKEWTGITLFMVPKADFKPVKEKKNNLLSLFPYMFKQKKLVRNIIVAALLMTLISICSSYFVQGLIDTYIPNGTFTTLSKLSNLLCK*
>MECDPHKO_00410 group_33946
MDSHLKRLLKKYNLKIQFGPTHGDGCIVETPDGYPNLLVVKEGLSDEQMEKVILHELGHAENDDATEKNYKTDYATRLSCESGANSFVVHEQIKKYIDLGNDASNANWLSLAKYIGTDNYCLVQEELLKYCIN*
>MECDPHKO_00411 group_23109
MAIIFIILLAITIWVTLKYISLKKENKELNEKIIFLKSQLKKSKTSIFRKNQNDATHIDQHSVLSKNVSSTNSKEKESESVNTSNWSVTTENGIEIPVSMTIETGANDADYNHENNRSLQEYQNICESRPDYNDQFGRPFDYPKYTDKYNTNTDFVLRELLLLVWWGKVKKGRLTTARIPKYFIYDYNLNSHKVTQKFIDKGLLRIENDRYVLSDEAKRIINFYSELWEMHQTTGIPICLDEDFTNWNHGKLLATFYQKEIEYFYKMITFYKKLIVFYKKHPNFYNDKLFIKHKIQDLNESISDIENDIAKDQQRIQAYK*
>MECDPHKO_00412 group_28860
MAGFRKPSAKKSFSARTTGRINRSVKRATNPFYGKKGTGFIKDPERSIKNSIYHKTTTGGFSSIKSSKTEQSDDLSADEWVKVILFFIVVFIVGGFIGVTFF*
>MECDPHKO_00413 group_33947
MNNKYHINLLSFNLLNKEQKEIYSFQIIKTSFSECSCKFVVYLDQRFQAALNDDQGFFYLSAFSIENQPLIFEQIDFRLSKLPKSGLVEITFKINIPIHLDSSAFPDKKITYPKDKVKLRLSFSTKDVGDPFFHQDLEEGTFISTTIPIKEADSNE*
>MECDPHKO_00415 group_33948
MKHKYLMVALSAVMLSGGIGAASASSASAAVHSINSSFWNKNRKVMVDKTTIFRKFDKKRNKYVHGTKKYTPGDVIRVRAAGEFKGWVLAGTRPGSRYWWISTKKNSSWMDEYFKEHEEKWSGKTFTDMYGNKFTVKKLQRVSVMNYDNETGKPDEVDLVLSGKFSNNYYKKESPKSWLDENLFIYPTGANKDQMLLDDTGNEDLMLPNDEEHSDDFAEHNDKLPKGYYTNFKMVLTGDKQDLNAKSYTFDDDAGHKIDIPVEDATVEVDIED*
>MECDPHKO_00416 group_17725
MKHRVLFTALASIMLLSGTSASLASTAQPVQAISKYSHRWHWVKVTKETPIYKVKVGHYMYQSKLTHKTYIEKGSDLKVMYSGHDYPWRVYAGWRGHWVALRQSANWFRN*
>MECDPHKO_00417 group_33949
MPRKKDPEITEYKLKNGKKFFRLRTYIGISPETGKAIKVTRSKLKSRKEAEEVRRELKAQGPGTIRKKLETKQKKITVRDAYNAWLEVMRNDVRSSTIRRIKETWKNQIEPEFGNTYISNISPDHVQKYVNNLASKYVAYKIMANQLHRIIKYAIFRHWCDKDPFDFVIMPKKSAIASRDNTLNFYELDELKRFLDVTKKFSPMTYTYFLTVASLGCRRGEAFALNWSDIDFDKRTVKIERTVAIDENDKKTIDDVKNGIHHTVPMSDHLYTALKEYQNYCHKIGDNCPMPFHTKKGDYMWSSQSDTWIRAIYRYDANQCKEWNDKHPQDEKKPLRKITPHGLRHTLATLLYDGTNGITPKDIQFVLGHKTPRTAMRIYTHVTEKQKKGIKSSINNLNF*
>MECDPHKO_00422 group_11947
MNRTARAHTNIALIKYWGKADDKLRLPLMSSLSMTLDAFYTDTSVEKTDGENQFFLNNQQQTAAASQRVFAYLKKLQARFHVTGNLIVKSVNHVPTSAGLASSSSAFAALAAAFCQCYDINIDLEDLSRLARIGSGSASRSVYGGFAVWQKGNSDETSYAYALDETPTMDLHLLAVELNTKQKKISSTYGMKDAQSSPFFRPWLERNNSELNEMIKAIKSNDFTALGQLAELNANEMHAINLTAQPEFTYFEPQTIQAIKLVEQLRTEGIECYYTIDAGPNIKVLCQLRNSKDIIQRFSSEFNNVNIVNASFGPGITYLD*
>MECDPHKO_00691 group_33950
MKALSVRGDYIMQMIKGTKKVEYRVWQTKYRGPLLMCSTTKKVAGAAPGYAVCVVSLKSIEWSDFDDCFHWNIELQDLIEPVPVKGQLKLFNVDDSMITPVKDKKAWKAKIEPLIYKPRKRKNKR*
>MECDPHKO_00692 group_33951
MSLLDQVKTQSQITDSVLVSFSMGKDSIVTLDLCMKYFKHVQPFFMYLVPGLKFQEDALAKYEKHYGVEIIAVPHFENADFYRYGSFRDADYSVPRVKIRAIYEALRQDTGIYWIAGGEKINDSIVRRAMLKHSGSIDEKRGRFYPVMYWTDKEIKQYMKMNHLFYPKFNQELGFSFHSLAGKELSAIKKIYPADYQRILKFFPEAEAGVLQYETYKKSGEK*
>MECDPHKO_00693 group_33952
MVRKLFPDLHSWAADSAGAGLHRYPAGTKRPRSLAGDRAERRLQRQVEQQMKYLDDPKYVKAQERHQKQNEADDNAMAKMRTAVAKEYHKKHPELSRIRARLRSIQTGKGAKIMSLYNQGWSGTEIAKKLRFNAKKGTFGHSGGRNLL*
>MECDPHKO_00695 group_26178
MATKRRAAHVPGTNVLRIGRSSADRTRRGLVLANPIRNRSATEFEVRKGTRSLGRVIRTVNFKSKYRMKASSGHSGG*
>MECDPHKO_00696 group_26179
LARQLDLFTASRKAQYEDSHQRIQRRLHTTGRGNKRVERLVNRRGMQSMRANRRALANGGKHAGVMRANFGGKTFRLVRGGQRASSGSRGG*
>MECDPHKO_00871 group_2759
MQPIWLMQTDANRVLNQAGNLDLAHGGHIVTQPFIDNFVYMGDGGATIGLVLCIGYLVWRKRASKQNKVLAPLTIVPGLFNINEPTMFGLPVVMNLLLIIPFMIAPMLNAITTYCAMNLGLVLLCNGTVIPWTMPPIISVFLATGSIAGSILQVINIILDILIYLPFIAALNKRQLIEEDKAE*
>MECDPHKO_01057 group_10274
MGLNKKNFDAVIVVEGKDDTIRLKQFFPGIETIETNGSAVSDEVLKQIQKLSESRQIIVFTDPDFNGERIRRIVTKAVPDAKQAFITRKEGEPHKKGSLGVEHASKEALEHALSDLHEVEPQKSDLTPAIYRQLGLAGGSGSRKLREQVGIKLRVGYGNSKQFYNRLHTFGVSLAELKAAVKEVENDK*
>MECDPHKO_01270 group_3245
MYKNYITGQTALTLNLDFAIPANHLANVISWFVDSIPEDVLVGKTAKTGRPAYHPAMMLKILLFAYSRRVFSGRKIELMLEENLPMMILADQQKISYHTINNFRSSSHANELIKKSFIYFTNLLEDEGLINEGAAFIDGTKIEADANRYTFVWRKKYHEKLKGQAVELYDELITKEVVKEMEKEKVQTSQGLKELAQETEAEINKLTKEIEQENKAIPGGSPRKAKRRGLKKILHRLRKDYVPRMQKYEEAEEIFAGRNSYSKTDHDATFMHMKEDHMKNGQLKPGYNIQAVTTDQYVVDYAIFPNPTDFKTLEPVLDQMTVLDKFDKIVADAGGKISRQEVLYSLHYV*
>MECDPHKO_01496 group_3959
MRDAVTIDGVDLMGYTTWSAIDLVSNGTGEMKKRYGFVYIDRDDRGNGSLKRYPKDSFYWYKKVITSNGEDLD*
>MECDPHKO_01503 group_15199
MFGERDASCGAENIMLEATDLGLGSVYVMGGAARLNDDSELQKELGIDPAFQTSVIVPVGKIGEKPEATDRSNRYQVTIY*
>MECDPHKO_01915 group_9658
LFDGKLIYLLKDKLTKEKVLDLMIDDLEKYHYVESDFRDNVYKREDLYSTAIGGGIAIPHPIKYAATQSKVSFARLNEPIKWDDKNMIKYVFLISVNKKDYPNIQELFTFLVDLQQNQQFRNLIDKCKTINETKDVLRTIIQSVGYEK*
>MECDPHKO_01935 group_33953
MLKRLLDYNDGEEMDIVVLIRNSQLRHNKHSKLNSELVIRRDN*
>MECDPHKO_01988 group_11281
MSRVTIERDGLTLVGDREEPFGEIYDMAILMHGFTANRNTELLRQIADDLRDENVASVRFDFNGHGESDGKFEDMTVPNEIADGKAILEYVRTDPHVRNIFLVGHFQGGVIASMLAGLYPDVIKKVVLLAPAAQLKDDALKGNTQGAVYDPNHIPDTVPLVGNKLGMKLGGFYLRTAQVLPIYEVSARFSGPVSVIYGTNDQVVNPKYAKKYHDIYENSELHAITDVDHRFTGQYKKSASDLTAQFLKPLF*
>MECDPHKO_02169 group_1643
MHTIFSKIDKKYKIEYWLLLGMNIISTGILTFNVYLEGILLNSLVYKADRAAFVRSIVLITTLSLIRLLLSYFMNKIQILRFREINMEVNDVIMKELYVKDTLAVTKMNSVQTADRITEDTTEVLTFLFQTINQIISIALSSILIFTYLFMAGSGFLLLIAILLPAYSLIYLFLRPKIFEVSLKLKEAYNKYFSGFTEWLSRYIEVKGNRREKIETERWSNTKRTLLGVAKRDFLLNLNMSNSEIVLQLIFQLVLFINGGLSVISGKMTIGSFSIIFQYFNQLLGQVDEIFSILFKFESFKVAWMRINNILTMKNEQDGRKIISKINLIQVHDFNIYLDEKTPLFTQNFSANFVTPGFYIVRGRNGIGKSTLLRTIIGLYTPKKEGKITINGIDADLINKRKLRESNISCLFQDIPLPNCSVRDYLGSYSDKSQVYKSEYFAKVFDSPQFRIEKILDREMSELSTGEIQLVKLYSAVLKTGAQCFLLDEPLANIYPELQSDLLKLLQEIAQVNLVIIISHDLKLNENTKNIRIE*
>MECDPHKO_02204 group_4234
VEGGRLNTAVLRGGFFYDENGKSLGEKYYAYRAVTVNQSPITINGAKFYKLADRDAYIKVTNISGQGRVLKRNAYIYSTSKKTHYA*
>MECDPHKO_02206 group_4236
MKKYLAILLVSLGFSSLLLTRQTVHAADNDDAATTNQSAPKYTGLKKVGKHYVYFDQAGKQRFKNTKTKKAYYWINKSGKIVGINNYAKVISQLPEMPTGCEITAVTMMINFAGKKVTKQQAAKIMPRSSNPNKGFIGSPYKKYPLGYWVAPNGVKPVVKHYLGRAQNMINCGLPAIKDKLINSHLVVVWVGMFDGLSNHAITLTGYHGKTIYYNDPWTGTKRKIKQEIFATHWALDAHRALSY*
>MECDPHKO_02216 group_1017
MNSIEQIDTENDTKSLISSFINLIGLAKLTKQVNFKRKSTVSLTMIISWLMSVHFARLSLFRAKDDKRFSVRTARNVLNDGRINCKNYYA*
>MECDPHKO_02217 group_1019
LIAARLIGCLKPFIDKRRRLAFIVDDTLMARSFSKKTELLAKVYDHDKHEYLNGYRGLTLGWSDGNTFLPVNFALMSTKTKKNMIGAAPITADERSISGKRRNQAQRKMNDVTVELIRQALRLGVEAKYVLFDSWFSSPRMFWILKKIGLDGLGMIKKSSKIYYIYRHRRYSVKDLYDRLAASNIRKKKHYLYSSIVEAQYHGHSFLLKLVFVSNRGNKNKYLVLATTQTKLSPEEIIQLYGRRWQIETYFKTSKQYLALDKSQVQSYDGQCGYIAVTAITYDLLTWQERQNTDDKTIGDLFYLMNESLPDIRFVDALVYLISELKELKQNSFEKIDEVINDFINQLPRFIQIALKQII*
>MECDPHKO_02230 group_369
MLSKRNYQEHLRKMAPKKERFSIRKFSVGAASVLIGFTFVSMAGSHKVQAADVPDKSVVVDTFNKDKSQELTENKTIEMPKAEKTAVSSVVQKGASANKIEAENTTQVDKNTEGSVKVQENKDAVQPKTVNNENVLNVSKAQSQSNEAVTKNAAESKVAALRAFRAAPQATQSQDAKDFQSLVNAMNDSSIGTINITNDITITGKVNGLTTSGISDINKHYLYLQSKGSARDLTINGNGHTINFAGYSIALQDENYHNAAGPWNITLKDMTIEGSKYGYSPISFYSSKTNTENSKLIFDGVTANLNDRPLVDKYGENLPVHFAGDNNIMLNNMSIGYNLVTGKTVKFDSGNTTFNVGGKVTGNAINPDNWVIRSTENASNSENPSTLINEGATVTINAKSDDLRGIYAGRQLTAGQPIYGVTVINGTLNANMAAGHSTAIWSHDLEIGKKGNVTIHTKQTNQADGVENGTSNSVTNYNGTHYAPISLGVGPISSVASPLSKQTASLINNGSLTIIRDTTERTLVPLISMGDGGLSTNTTLKFGVSAGATLDLQDNAGTFQNGTEPNTPLNGLITMWGTSGTDLLEFLTPAYVNLQRTGNIRGTLIRMEGVYNSTTVNGPTPVAQWDQGNKTTIPNDVWYVRYLISANQWGNNSGQFMSKDQHPNTVVAQKGVDTLYNSNATVLMSKNQGADKYENGTMPTEVQQAQHLNSFLNNFNLWRPQRMAMGSKLNDSPDVKIDDFDKYHPEVQTIDGTTRQTLSDLDANKGLKDLIGPDEQPITDFKDIVKHVTWYNSATDKDEWNKIMIQPTDSKDPSARVPYPKPQNPTGNLKTTDGFAWAKVTYADGSVDFVKIPLKVTEKKYSEELTPSYPGVSVEQGKSDSVDPSFKDENDKAADAPAGTKYTAGENTPDWIKVDPDTGKVTVSPTDDTSVGSHDISVTVTYPDSSTDQLTVPVTVTEKSNLAEKYPVSYDKLNVEKPSGDTPATGAVDPKAAADMPEGAITGYEKGDFDAPAGVTIDVNHDTGKVTASVGKNATLGSFEVPVKVTYSDGTYAEVKVPVSITGNKVDPGSGDVVYYGDQSMVVFNGNLTTVHKTTDSHELSAKDSAFQTITYYSDWNKKGNIVSDYNKHVIYKLSADGTKYVNEADATDSFDASAISFNWQKGYGVNTGVDNFSNGSADTLYQLENGAVNSEEQTDANDPSGLAGNSKYRYDFSISDTNVLQKLGLSPAGYNAWANVYYNFLGATGKINIPVNYGSEVSTDEAGIKNYLATNSISGKTFVNGNPTGIKWAENGMPGKDGKFAASNMTGIVEFTFDNGTKLNVQVTFKTGSHVPTSGSKVNDDTNLYVERTIEYDVTGTGHSPINSVTQKVHYVRDGYHKINADGTDAGEIIWNEWKLADGQTAEFPEYSVDQITGYDAYINGAKATQVDAAKVAETNGTPQNGQNITKSKIVLQYHTNQVKMA*
>MECDPHKO_02231 group_9266
MKVSTWRSSCTSILIGKKASLSGSIIIGRNEDAKTAWPKHLAFNPHRDNVQKNHFKSKDNKFEMDLPTASYSYSSTPEWTDKYGVFEEDGINEYHVAMSATESAYANDRVLAVDPFDTDKGILEEAMVTVVLPYVKSAREGVQRLGEIVEKYGAAEADGILFGDRDEAWYMEIGSGHHWVAQRIPDDSYAIVANQLAIQEIDFASDDFMYSQDLQKFVYDNKLWPKNHPFIWRDIFGTHDDSDLHYNTPRVWSGQRLLTPSVAQEPESFNLPFIRKPDAPISAQDAQRVLSDHYNNTAYDLTNQKNRNNATFRPISVATTQESHLLELNGENMIHWLAMGVAAQSVYVPFYPQGTKVPNTWKNGKETYSPNSAYWVFKLASVLVDRNWGKYGTALSNTQSTTNEKLLQIRQQYDQKLAQEKDHDKQIALVDEANAKLAKTATDAYKKLTAKLITKQTGDSPLRFQMDPNL*
>MECDPHKO_02232 group_33954
MCKNKNELATILAQAGNHLDDKNAVALPLYLSSNYRHPTLEQARNYDPKKEYTYSRIATPNRQAVEKTMTQLEDGNAAFAVSSGMAAIQLALSFLKTGDHVISLDDLYGGDFRYFRYLQNHYGIDFSQWNGKSINELLAKITAKTRLIWLETPSNPMMKTLDIEKIAQAVHQKSPDVLLAVDNTFLTPVYQRPLELGADIVVHSATKYLSGHNDLLGGILVVKDPELASQYYDYYITTGDTLDSFDSWLLLRSLKTLKVRMKQHTANAKKIVEFLKQDSRVTKVLYPSQGGMVSFYLQNEQQVEAVLNNVKVITFAESLGGVESLITIPYYQTHADVAEEQRKRLGITPTLLRLSVGLEDPTDLINDLKQALDR*
>MECDPHKO_02233 group_33955
MTEFNTKLIHVPDGEKFDGSVTVPIYKATTYQYPSVERSVRFDYSRSGTPTRFALEQQLAELEEGDRGFAFSSGMAAIHAALAIFKAGDHLVVGDQIYGGTFRLLYQFFKQWGLEITAVDTRDSSAIESAIQPNTKAIYFEPITNPLLRVTSVENVAQIAQKHDLLTIVDNTFLSPYYLKPIPLGADIVVHSATKYFSGHSDVSAGAVITANKKLSERIYFIQNALGAVLSPEDSNELMRGIKTLSVRLDRQVENTKRLIQFLQTVAAVDKVYYPGIQNLEGYRELHQEATEAGAVFSFELNSQQTDPVKFVDNLHLFALAVSLGSVESLVELPSKMSHAELSPEEQLAAGIKPGLIRISVGIEDIKDLITDFKQALAAARKE*
>MECDPHKO_02234 metQ_2
MRKRKLKARLIATSCICIILILGWFSFGPLISGQAANTKVVTVGLSSPSKGESAIWHSVAQTAKKKYNITIKIKTFTDYNTPNKALKNGEIDLNSYQHYAFLNQWNKTNGNAIVPIAKTYIAPNRVFSKKYKSLNQLPDGTTIAVANDATNESRALFVLKNAGLIKLKRNTVLATVNDISANPRHLKIKELEAAQTARVISSVDATIVNNDFVEPAGLTAKETIYTEPLNKDSEKWINVIAAKKGSQHKKIYREVVKAYQTAKTKQLFRKYFGKSQIPAWDTTLK*
>MECDPHKO_02279 group_5462
MFKTKKTQFAIRKLAQGASAVLLCFGILGGASAPIVPAATTDDPTKTVTESTINSENTSFNIETTTNASDKFASISKNGGGTTVVPNSAEPVSPDQSITENDNQQEKTTVENSTEISEPVKDINKFDNDANVDKDETITVKKPTINVDTEKVEQGDETEKSKLEEIKKYIEDVAAKHPLGIAGIFHLFGNEIDGSAHIAGNVATDKLSAGNFGTIQDATSNLTTCDIHYIGSIDHLNQIDGENKLVIFGPDVEYKSYENGSSIQVKINGNWQKVGIPYNKTIRADQILDIQGELDKLSDKSDEWAKQTQTEGVIADFKEGK*
>MECDPHKO_02280 group_5463
LLISRRVNSWIDVSNAIKDGSKDPIYVTIDAKYLSGNNKHEIAIKGIPADAETPIIILNVTNVQNGDLTVSTRLVLDYSDQTSINGVSEKPSQLNKLLWNFGTDVKNLTIEGDFHLGSILATNAHITANKNVDGNIIGNKITIKGETHRWDLTPPLVEVETPPEDPKDPPKDPEKPENPPKDPEPTPEPEPELKPEPTPDPEEESTPPLPEEVIPPTDNENSSDFKEEDTAPLPESVVEKQVKKNLPSPSTTEENIAPHAATIPTSTITEKETVLPQTGESQDKLMTIGLITTSVASLFAVLGTVIKKRN*
>MECDPHKO_02361 group_992
LLTAIVDSNGQNIIEQLWNSQQIFMSIVNKADIKGTITDANQDLMHSNSMEDILSEAYTSPANKKMIRQVVKVVHDIQKAASGQAPKQIAIEFARESRRNSKLSQTRGHKLQDIYQKISGDIVNKNLKDKLAEYIKNNQLNKDKYYTRGAS*
>MECDPHKO_02364 group_692
LNYLKLNRFSHHLQVSFSRLNVICRSLYNLYAPDKLTHRKNIDQTKLSDSSILAMLIWQTEIGIESQRRFCKFFVGLSHSRFNRRAKMLLPLIRCIRQAWNQEVKVAGEFLIIDSFPVPVCQPVRNYRVKIFRDIADIGYKATKKVYYYGFKVHALVSDEGYLLDYAVTKASVHDAKETVELMINAHPINHYLLGDEGYLGKDLAAELKGMGYVLWTPYRKNMKGAKKHNNHQLMAIRRTIESDFSLLSYYNAENNRARSLAGFQQRLEIAILAYNMAYCLERFN*
>MECDPHKO_02373 group_695
MLLPLIRCIRQGWNQEVKVGGELLIIDSFPIPVCQPVRNYHVKIFRGIADIGYKATKKIYYYGFKVHAIVSDDGYLLDYAVTKASVHDAKETVELMINAHPINHYLLGDEGYLGKDLAAKLKRMGYVLWTPYRKNMRGAKKHNDHQLMAIRRTIESDFSLLSYYNAENNRARSLVGFQQRLEIAILAYNMAYCLERFN*
>MDKNMAID_01137 group_1012
MNSIEQIDTENDTKSLISSFINLIGLAKLTKQVNFKRKSTVSLTMIISWLMSVHFARLSLFRAKSDKRFSVRTARNVLNDGRINWQKLLCLIAARLIGCFKHP*
>MDKNMAID_01500 group_3958
MRDAVTIDGVDLMGYTTWSAIDLVSNGTGEMKKRYGFVYIDRDDRGNGSLKRYPKDSFYWYKKVITSNGEDLD*
>MDKNMAID_01849 group_5029
VITEEPTIEDPKKPLKRLTNGEIIFDHVSFKYEPADKADALKDINLHIRPGETIGIIGETGSSKSTLVSMIPRLYDVTSGAVRVAGHNVKSYDLKTLRDNVAMVLQKNVLFTGTIKDNLKWGNENATDEQVIAAAKIAHADGFIREMPDGYDTMVEQGGNNVSGGQKQRITIARALLKNPKILILDDSTSAVDTSTERQIRTSLAKDMPETTKIIISQRIVSIKDADRIIVMDHGQIQAIGTHDELMKTNELYSSIAKFQEEQGK*
>MDKNMAID_02200 group_3546
MKKEKEDNLIAQNKKARHDYFIKETLEAGIALTGTEIKSVRARRINLRDGYVQIVNGQAWLENVHISEYKQGNRYNHEPLRSRRLLLHKKEIARLAKAQSERGIAIIPLKVYLKHGFAKVLIGVGQGKKEYDKRQTIKERDQKRDIRRKYGV*
>MDKNMAID_02210 group_4235
MKKYLAILLVSLGFSSLLLTRQTVHAADNDDAATTNQSAPKYTGLKKVGKHYVYFDQAGKQRFKNTKTKKAYYWINKSGKIVGINNYAKVISQLPEMPTGCEITAVTMMINFAGKKVTKQQAAKIMPRSSNPNKGFIGSPYKKYPLGYWVAPNGVKPVVKHYLGRAQNMINCGLPAIKDKLINSHLVVVWVGMFDGLSNHAITLTGYHGKTIYYNDPWTGTKRKIKQEIFATHWALDAHRALSY*
>MDKNMAID_02220 group_1018
LIAARLIGCLKPFIDKRRRLAFIVDDTLMARSFSKKTELLAKVYDHDKHEYWNGYRGLTLGWSDGNTFLPVNFALMSTKTKKNMIGAAPITADERSISGKRRNQAQRKMNDVTVELIRQALRLGVEAKYVLFDSWFSSPRMFWILKKIGLDGLGMIKKSSKIYYIYRHRRYSVKDLYDRFAASNIRKKKHYLYSSIVEAQYHGHSFLLKLVFVSNRGNKNKYLVLATTQTKLSPEEIIQLYGRRWQIETYFKTSKQYLALDKSQVQSYDGQCGYIAVTAITYDLLTWQERQNTDDKTIGDLFYLMNESLPDIRFVDALVYLISELKELKQNSFEKIDEVINDFINQLPRFIQIALKQII*
>PKBGNFOG_01605 group_1307
MLPKWIGKKNKHDAAWVAILLSAIITMILITQSYLFLVSCIVLASFIQYVPSILAVIKFKHTNEFPNNGFKLPFGYVIPALALIISCYMVTNFTWKTILVGIVVGVLAAVAYFFIEKDEEKHQKYLSKMRNK*
>PKBGNFOG_01923 group_107
MKLKRRRNKRHHSHGGHALHKKHLGNSIEQRPKEVEDRKAPLHWEGDLVKGVRRKNQPALMTLTERTTRFEVVIKIPDYRASTCQRLLQKEIDRHPAWFKSITFDNGSEFADMTKIKGCQIYFAHPYSPWERGTNENCNGLLRQFFPKGKSMKDKSKAYVQQATDAINHKYR*
>PKBGNFOG_01924 group_108
MTNSNSSVSRHYHQLTSEQRGQIQAMLDSGITSCSAIARKVGCHKSTISREIRRGSVLQRDHNYLLYEHYYADIAQIYHDKRRRNYYKRDPLKHYAVFLRMLSRRFKAKFDATSIDEFVGEFKRTMPGYPCPSTPTVYRILIRACWT*
>PKBGNFOG_02154 group_6343
MGRIRNKTKSNPIIGILCEGESEKQYFTMLKQKYRLANIKVKIVAADLSGKSLVEKAVKFGKYNHLDKTYVVFDRDEHSKDELRKCTKLARKNDITIMFSSIDFEIWILMHFESVTRSYTRKELVQKLSRSAYFNQDYSRFKGNSYREYIFDKVQDAVDHANKLYRKKSDWINDDPFTNIQIYLPEIFKRDNF*
>PKBGNFOG_02199 group_3547
MAQNEKILAGVLEIFRHNPQKQFRVDQIEREARRDRLGNFTELIKALSFLEHDKKIITDGKGQYQLAQENTEVEGEFRANDKGFGFVRLDDENADDVFVAADYTKYAVNGDRVKVKITAGGNPWNGKGPEGQVEEILEHGLETLVGEFHPLTDEQRKNSHFIGYALSNDKKLHKYRVYLSENGLIPQMGDMVKVSIKDYPDEENPESMTGAVVNIIGNKNDPGVDIMSIVAAHDVRTEWPEDAMAQANAIPDHVTEEEKKGRVDITDQPAVTIDGDDSKDFDDAVVLWKKPNGNYHLGVHIADVSHYVTENTPLNEEAFARGNSTYLVDRVIPMLPFRLSNGICSLNEGVDRLVLSCDMEITPEGKRVGYKIYPSVMRSHGRMTYNKVNKTLKGEMNGLEDKYVKLRPMLEEMADLHAALYKQRHQRGAIDFEEPEAKIIVDDQGKPTDIVLHERGTAEKMIESFMLMANETVAEDFFKKHVPFLYRVHETPDAERIKTFFEFCSAFGLNIHADPNNVKPIDLQKVVSKTTDTPEEAVVQMMMLRSLKQAHYSEEALGHFGLAAEYYTHFTSPIRRYSDLMVHRMIHAYQDQGTNEEVQKHFASYLPDVAEQTSTQERRSIDTEREVNDLKMTEYMADQVGQHFDAVVSSVTSFGMFIQLPNTIEGLIHISNLTDDFYSFNEKALTLTGRGTHKQYKVGMPIKVTLINANVEQHQLDFEIYDPNAPKHKHNDRGMNNRRRGNRGFRNNHGRRGGQFNNHSDHGRGRGNGNRGGRRNFKH*
>PAMPNIGJ_02250 group_4701
MTENVPDAAVQTITYKRQAHKRKRADLLAALPAEEVHHELGDKHCPDCHHELIEIGKQSVRQELLFIPAQLKRLDHIQHAYKCKYCSQRNLSDKIIKAAVPKAPLNHGLGSASLIAHSLYQKYEMKVPDYRQESDWKKMGLEVSRQMLNYWDLKSSQYYFKPVYDLLKQKLLMRPILHADETYYTVLESKTIKTYYWVFLSGKHDQYGITLYHHDPSRSCKVALNFLGNYPGYLHCDMWQAYEQLPKATLVGCWAHVRRKFHEAVPQQASEKSLAQKGLNYCNRMFYLEQTWENLSKQERYQLRQAKLKPLMQEFFNWCEKNKITVLPGSKLGRAINYTLKHQATFEHVLLDGNLELSNNKAERAVKSLVMGRKNWLFSQSFEGATASGFILSLIETAKRNGLDPEKYLNYLLQKLPNEEILDSETLEAYLPWQEKIQINCK*
>PAMPNIGJ_02279 group_5464
LLISRRVNSWIDVSNAIKDGSKDPIYVTIDAKYLSGNNKHEIAIKGIPADAETPIIILNVTNVQNGDLTVSTRLVLDYSDQTSINGVSEKPSQLNKLLWNFGTDVKNLTIEGDFHLGSILATNAHITANKNVDGNIIGNKITIKGETHRWDLTPPLVEVETPPEDPKDPPKDPEKPENPPKDPEPTPEPEPELKPEPTPDPEEESTPPLPEEVIPPTDNENSSDFKEEDTAPLPESVVEKQVKKNLPSPSTTEENIAPHAATIPTSTITEKETVLPQTGESQDKLMTIGLITTSVASLFAVLGTVIKKRN*
>PAMPNIGJ_02364 group_988
LLTAIVDSNGQNIIEQLWNSQQIFMSIVNKADIKGTITDANQDLMHSNSMEDILSEAYTSPANKKMIRQVVKVVHDIQKAASGQAPKQIAIEFARESRRNSKLSQTRGHKLQDIYQKISGDIVNKNLKDKLAEYIKNNQLNKDKYYTRGAS*
>PAMPNIGJ_02365 group_700
LNYLKLNRFSHHLQVSFSRLNVICRSLYNLYAPDKLTHRKNIDQTKLSDSSILAMLIWQTEIGIESQRRFCKFFVGLSHSRFNRRAKMLLPLIRCIRQAWNQEVKVAGEFLIIDSFPVPVCQPVRNYRVKIFRDIADIGYKATKKVYYYGFKVHALVSDEGYLLDYAVTKASVHDAKETVELMINAHPINHYLLGDEGYLGKDLAAELKGMGYVLWTPYRKNMKGAKKHNNHQLMAIRRTIESDFSLLSYYNAENNRARSLAGFQQRLEIAILAYNMAYCLERFN*
>PAMPNIGJ_02372 group_701
MLLPLIRCIRQGWNQEVKVGGELLIIDSFPIPVCQPVRNYHVKIFRGIADIGYKATKKIYYYGFKVHAIVSDDGYLLDYAVTKASVHDAKETVELMINAHPINHYLLGDEGYLGKDLAAKLKRMGYVLWTPYRKNMRGAKKHNDHQLMAIRRTIESDFSLLSYYNAENNRARSLVGFQQRLEIAILAYNMAYCLERFN*
>BCHDNKNI_02058 group_144
MKKTLTFVFRLLVLLCGIALAGFIVWQLFTNAPMLDVNVQTKGPVIIVIYSLVALITLGAAISFFTDKNMGSTIFLGGLLTVIAIILWIQNQDLADIYRWYFIYGLLVSLLSPFFRKEN*
>BCHDNKNI_02350 group_17840
MKDIIDEQVKNYMNEVEAECGDCKIVCVRMNDSLNLFL*
>EADGLKDD_01027 group_12496
MTQLTEEMYAIFDRDEFSFKKLKSQYSEDELAQIKTDFKEIWQTWKEINLNVYQKLPQDKFAKVHVESWTNGWNLRDHYWAAYRLNALADKSPCIGVMLDNKQLQVYLMFQHYKSEKRGDNPEQYNKLLTDLPDWAKGRTTNNWYLWDKNEMEFADHLSLNEYLTDAEKQTSFNKEATQSSFLLGKFAFRKQDQVADMENFILDGIGQLLPLYRKLAN*
>EADGLKDD_02351 group_10981
MELIEQILSQNNLKEAIRRVKINKGAPGVDRRTVDELDSYFKKHQVEIKDAIMKMKYRPQAVRRVYIPKANGKKRPLGIPTVVDRVIQQAIAQVLMKIYDPHFSEHSYGFRPGRSAHDAIEQVLEYLNEGYQWVVDLDIEKYFDTVNHDKLISIIREQVNDKTTLHLIRAFLKAGVMEDGWVKPNKLGVPQGGPLSPILSNIYLDKMDKELEQRGLRFVRYADDCNIFVKSGKSAKRVMNSISSWLERKLFLKVNATKTKVVRPTKSNFLGFTFWKSGEYWQAKPGDDRKIKLYDKMRELLCRRKAAAQPLSLVFTKINQVVRGWVNYFRVGDMKYFLIKFSQWLRHKVRVVIIKQWKLPKRIYINLMRINKALKCNFSDEDIHKVANTRLGWYKRSTGYVINFLLSPKVLGISKADRPGLVDPLEYYLSRK*
>POMINDFA_00748 group_6146
MMNNFITVDRNHWTKLNSKIELPSYELLKSFIDQNKLQVTVNEL*
>POMINDFA_02325 group_33957
MDFYFLQSVQVNFTIGDKIIFHFSMTFLQLKAQIAVFSL*
>JNAJHIIO_00039 group_22228
MNEVITWLMNYCMEHGIGVVYQKKLPETAPSDSWHNPKLIIFNANYYKVNERPFMLAHEIGHVVEEVPEYYKLAYLGMEKGEFSANRFAINLLSLYCMENDIWYETYYDFAQAFGIPKDKYYVLEVVFGSLNKVY*
>JNAJHIIO_00043 group_29328
MPSTMPGRELVQNFLKDNDIKITDLAKMYKLSNQDARDYVSGRKTNPAANRFILTVISDFNLR*
>JNAJHIIO_01803 group_112
MKLKRRRNKRHHSHGGHAPHKKNLGNSIEQRPKEVENRKVPLHWEGDLVKGVRRKNQPALMTLTERTTRFEVVIKIPDYRASTCQRLLQKEIDRHPNWFKSITFDNGSEFADMTKIKGCQIYFAHPYSPWERGTNENCNGLLRQFFPKGKSMKDKSAAYVQQATDAINRKHRRILQYHTAEELFKQYVPS*
>JNAJHIIO_01858 group_34082
MKLTGKKENFNKFLAKVDELGYAINDLLPINWPLTLTDSTRLLNEMLSDKHLKVKQETVTASDNVAIQIKTILQDVNLQVSTSLDMTLDSNNRVEYILNWWQWQISCQLALIAQVSEVYENTKEATS*
>JNAJHIIO_01860 group_18238
MNDQELLARKIVSIRNSQDMSQLELAQKANIERTALNKIEKGTRKISSDELKRIALALHQSSDDLLNINNHVKTTNTVTESSEYDLNRMIDNARFFDGKPIDDHDKDLVRGILKRIYNEK*
>JNAJHIIO_01861 group_6567
VDKEFEGSKAFLMIPPSISRDKELLKKPKSILLMGEIISMLNVTGDFHMSNRTLAGILDASVQSVNDWLNLLEDKGLIVREQITVPAKNPKSEK*
>JNAJHIIO_02068 group_34083
LSRYQDIANDIEKDIIEKKYTRKLPEQFELAQKYQTSRVTVVHALKILQNGLSRDMGPLLQASLFPTFFLILMSMSIPALLVMSIMLSQ*
>JNAJHIIO_02172 group_2548
MSFASRNPNFSINDIVKDPQNHFGKQTTIRKYVNSLVEKHLLSNEKIGKKYIYNLQKNNDYLNRVKHLKHLEDNLLK*
>JNAJHIIO_02223 group_4151
MSILPSPDQQNEQLFSNSIISFIKKFQVIKLLRKCGFRKEKGISLFSLFLYVLSNVFRDRSLYMQLKMDHFQENFSKNSYYRFMRNVHVNWLHFTTLLSAQIINNHLRSLTSEKRADCFVVDDSYFSRTGFKKTELVAKVFDHVSMTYKKGFRMMTLGWTDGASFMPINSVLLSSQKLQNMIGENKVFDQRTIAGQRRMLARTKGTDVMVNLIDQAMKAGHQAKYVLFDSWFSNPHQIVQLKQRKLDVIAMVKVSSKIKYEFEGERKNIKQIYRSCKKRCGRSRYLLSIPVKVGRQDKDGAKIDARIVCVRNRANRKDWLAIICTDMSLSEDEIIRNYGKRWDIEVFFKTCKSYLKLSTEYHGLSYDALTAHVAIVFTRYMLMSVAKRDDEDERTLGELFYCMIDELADITFSHSLQLITDAMLASVKQVFHASEAQIAEFTADFINRLPKYMQKLLKKTSKNNIEA*
>JNAJHIIO_02241 group_157
MLHWIWVLIVGGVIGLIAGALTGHGKSMNWIANILAGLVGSSLGQALLGEWGPKVADMAIVPSILGAVILVIVVAFIMNKIRPATD*
>JNAJHIIO_02256 group_15229
LILVLSIFSVNPAIFKQLGVSYDDLKFFADIGAAGIRLDTTFDGAIEAMLSYNPYGLIIELNMSNNVDYLNNIISYQANTPFIYGCHNFYPQRGTGLPYDFFIACSERFKKFGIHSAAFVSSQVGQMGPWNVEDGLPTLEQDRNLPIDVQAMHLWASGLIDDVIIGNAYASEAELKALSKVNRYQLMLHVNYVTDVNKIEKTIVEAPQHFRRGDITKDVIRSTMPRVTYADIPNPVHDNNVEFQRGDIIIGNDNFGHYKNELQIVLEPHKESRMNKVGSIRSDELFLLDFIKPWSKFKLIGNK*
>JNAJHIIO_02259 group_689
LNYLKLNRFSHHLQVSFSRLNVICRSLYNLYAPDKLTHRKNIDQTKLSDSSILAMLIWQTEIGIESQRRFCKFFVGLSHSRFNRRAKMLLPLIRCIRQAWNQEVKVAGEFLIIDSFPVPVCQPVRNYRVKIFRDIADIGYKATKKVYYYGFKVHALVSDDGYLLDYAVTKASVHDAKETVELMINAHPINHYLLGDEGYLGKDLAAELKGMGYVLWTPYRKNMKGAKKHNNHQLMAIRRTIESDFSLLSYYNAENNRARSLAGFQQRLEIAILAYNMAYCLERFN*
>FPBKAGPG_00733 group_6450
MTTKKLATIAAALLISVAPAAAIINQPVHTVQAATQSQKGKVTLKKSFNGTVQVFNSKGNATTTTQKVNGKKMTVASTIKSGSSFKYYGKPILIQGKKSRCKNF*
>FPBKAGPG_00817 group_1016
MNSIEQIDTENDTKSLISSFINLIGLAKLTKQVNFKRKSTVSLTMIISWLMSVHFARLSLFRAKDDKRFSVRTARNVLNDGRINWQKLLCLIAARLIGCFKHP*
>LGLCJPJC_00289 group_1659
LWQRINAYRQSKGYPAYKTNPELTSFVNRVMQKGTPEYNVAGYGNGTIQNTDTLGQFLPKLKALGMDSARSMTDLDAFAYGNLKQWFLDLKAKDPKKVADEIFNVYTKQEDGIDLRTLEGHKDKYAYAALKVKYNGEGDYIDHCLELNFTVVGSYSPEWIKAWEAAK*
>LGLCJPJC_00600 group_17568
MIAWAIAIAIVLNALGVFAIRLAIAYAITKKANHKD*
>LGLCJPJC_00630 group_510
MSLKGIAFKHALRTADKLIELAYQAYPVVSCSSIEVEQVQYYAHRLLNLSDQRENLIARMVKLAKSLPNHDLENLESIPGFAQTTAVRVLAELGDLRRFSNPNKINAFIGIDPGRYQSGEMDSNLSITKHGNAVARKLLYRAIGQIDNAAKTNPCHIADYYESKKLSSQTKGFKKIAIASIHKLIRTIYALIINDQPYDYNVATHNQKDFSRN*
>LGLCJPJC_00777 group_8046
MNKFYKAQDHSRLTHYEGVVHTPELKDKISDLESWMYLPPKDVEEYLKNKPQKPFLECEYMHDMGNSDGGMGSYIKLLDQYPQYLGGFIWDFIDQALLVHDPVSNQDVLRYGGDFDDRHSDYEFSGDGLMFADRTPKPAMQEVKYYYGLHK*
>LGLCJPJC_00962 group_34084
MSLRPDSLPVTMSIADFATPFMSFQALPHFPWKISDIVLTVPDDIWTMPLILDVTILTAPRTMPIPVLMTVAPCLIASFKKAINPDFKKFLKFLKSLFRLRSRQSRPISRVILLNDLLTLLTVPPIILPIPASCQVVLIDHTACLKVLPTDLPNLVLLNLRAMSPAHLPATCPKVDPIAAPAGPPR*
>LGLCJPJC_01017 group_17081
MRIIIINQSNFIQIKFNFSVNWRQHLRPILVIFASTVVVTICVSSDITLLGVMENDYTVGIYTVVVKLYHIVQGVLAAILTVVIPRLAWLWGKKDA*
>LGLCJPJC_01903 birA_2
MQIYKYRKVTSTQDLAKKYLANKAQEIAAFIAQEQTAGYGKRGRSFYSPAKTGIYLRVVLVKSF*
>LGLCJPJC_02100 group_9310
MKKKVIWINLILAVLLISTIFFALTHGASNFSMQKMTNSQLNILFNIRVPRIISALVAGASLSVSGAFFQATLRNPIAEPGIMGISSAASLCQLLAVIILPEIFFGKIIFAIIGGLLAFGLLLLFQKKMTPYQLIIIGVALNAVFTGMQEVFTNSQNSGSSLATSSWGSTMYLLIIGVVGLIFAICFMNWANYLKVNDEELTSLGVSAKTLRLVLMLIAVVLAATTTACIGVLAFIGIIVPQVARLLLGYDYQKIIPFSIFAGAWFLLFVDTIGRVITAPNEIAANIILAIVGGPVMILILWKRQKNA*
>LGLCJPJC_02117 ackA_3
MKKVLAINSGSSSFKYKLFLFPDEKVIASGMADRVGMDNAVFKIKLNGKEYIKNTSIPDQEAAVSLLIENLKKFHVLKSLDELAGVGHRVVNGGKVFRESALIDEKKLQQIFDLGELAPLHNVPEAMGIKAFMKIIPDVPQVAVFDTSYHTSLDQVNYLYPIPYKYYEKYGIRKYGAHGISVSYVAPRTARLMGRNLYTLKLIVCHLGSGASVTAVKNGKSLDTSMGFSPLTGVAMGTRSGDFDPSALEYIMQKTSMTVEEAVDMLNHKSGMLGVSGVSSDMRDLLASKKKHARLARKIFVNRVVRYVGAYAAEMDGIDGIVFTAGIGEHDPGVRAGVMSALHYLGLEPDYKANRTDGEKFISKPDSKVKALIVPTNEELMIAREVIRLAK*
>LGLCJPJC_02170 group_19562
MMNFDPTKGHEQAGYRPALVVSNDDFNMMCGGVIKVVAITTNEKEFPLHVEIPEGLPVHGRVELDHERSIDSRSKARECKYVCSVPSEFLDEILRKLALTYKKSH*
>LGLCJPJC_02278 group_26187
MKNKLFLGLTSTILLGLELVGATTNTTNVEATSINVNSNNKLQCKAYIYNGKGKRIYKTVLKPNKNIKIVGIENIHGKLYAKIGSNQYIKLINFFKSESSKKKTAHIKRNSYIYDSLGKRYKGSLLRKGKVVIILGSKIIKNIKYYQIGKNQYVKVNNIIIKGNKTLNENKKLTNNSMVIDNDINQYGSETTYQNSEDLKQTNNSDVENKNMPAESQDTTDKKVKEDNIPTISTIPVDKKDTSSNTNKGKDDKETAGDTENDNNYWDLKKAREESVNTNDVTKEDKLLNTETIDGPYTANAEVLHDGFIYDEDGNHIPGEYISKKAYGNFKPQWTRLGYKIINGHKYYLIQYNKPKNYYVKYDVFAKNGKDENPVPVTSDQLANARDFLDKAEYITKVFDDKYQLAERSIRNNYDASLLALDQLLSQDKYSESDIKAFEDNITEAANKLNGKRIIFHNPITRITKKQKEKIVKLVNKVEGSKDAGFLPGSDYTIVYTSPTFNLQMKENVSKYATFSTEK*
>LGLCJPJC_02279 dinG_3
MLIWALIKWLFTTITGWLVISLITGIILTIVGINKEIKKCKAKKVKKDLEQEYAEHNSAIDVIPTTKAYSDYDAYISDTNNLHLGDRFCAQLNMAASENKTKSHNPEIITSNIHKLRRSLSDYVVVDTETTGLSVHSDFVIQLSALKYKEDKLVGQYNQLINPDIDSLDHKITELTGITIEDLKGKPKSGDVKDDFLAFVGDLPWVGYNINQFDIPILMSNGLGVTNFYTEDAYLLAKRRMPSDIPNRKLSTLKLYFGINAVSHNALEDCRTTAIVYQHLRDNDIAPAQNNFLVGKNFATVGKIADKKYISYFIELYGGEVKKSISHKVNYLIKGEVDHLTKTEERARAYGIPIISYSQVMEWIEKGKVIS*
>LGLCJPJC_02293 group_11357
MKKHSIGKLVIMLVLMLAFVTGCANNGSKITIVGSSAMQLLAEQAGNDYRLSHQDSNIVVQGGGSGTGLSQVQAGAVQIGTSDVFAETQKGIDAKKLRDYKIAVVGIVPIVNKGVGVKNVSQKQLKQIFTGKLTNWKQLGGKNEAITVINRSKGSGTRSAFEDIILQGTKPVKSQEQDSNGAVKKIVNSTPGTISYLSFPYAHDTNIQKLSINGVKPTNKNITTNKWNIWCYEHMYTKGKPNKQTKAFINYMLGEKVQKDLVPKIGYLSINEMKVTRNSKNQVTQIGK*
>LGLCJPJC_02309 group_11630
LRLKTLLIKGFKSFNEETKIDFSKETAFIGTNGSGKTACLLALNKLFSYNASDRIIHESDFYINSANQDSQSRDLYIEAVFELDKANKDEDKKCEAQYWNRLIIKNGQDKPLLRIRLESTWTNSGIADGTVDTNIYFMTSLEDNNEENKIVARRSELSSIQFIYVPAVRNPERQLSNTSDGMISQLIKRVNWDDEIKQKIVSISSQLNDKFWDEKGSKLIQDTLNQEWKSLEPNSRFSNVKASVSSIDINKIMSRIRFEFN*
>LGLCJPJC_02378 group_145
MFKEINLRNHSSLHKLFYSLQACPVYLRREERIKSHFLVCFLALLVFRLFKQKVPGYSSYELVKTLRKFALTEISPGDYIPIFQRTDLTDKIHESFGFRLDRELITQNISKKFFTRPKFRKNTHFLLSITVKLEIKKRH*
>LGLCJPJC_02384 group_985
MVNLKSLVLILKKENEILKKTKNFDFVAKLLGSKAPNEIRSQQGKVLFEKNKIRLQLNKAYNYKYMLVSRDTTTKNQEMFGMTIYPRAERDIAKSRKLIEKRKGFSTDIYGGYTGTAAAYMAIVRINKTKSSQYKVIAVPMTKRAILNKAEKEGNYEKILKQILSPSILYNDKGKRKAGVISFDIIKGKVPYNQVVQDGNKKFLLKSAIYLCNAKQLVLSEEAMRVITGHWLDSDKQDQELLDVYDEILEKIDRYLPLFDIRDFRNKLHKGREKFLKLNAEDKFKAIIQILKGLHDNSDTGELKDIGITVPFGQLQNNSGITLSSDTILVYQSPTGLFEKRVKISSL*
>LGLCJPJC_02403 group_20483
LGSKYYWRLTPYDDPKTGNHFDFSWKVTLRQRINNRKCPYIDDLKVYSGFNDLKTRCPRLMKEWDYSKNTLNPSNVLWKTTKKAWWICPFGHSYSSYPYNKTGINHSDCPICDKENHTSFPEQAIYFYIKQEFPDAINSDQNTIGMELDVYVPSIRTAIEYDGFEWHRKHLKRDAKKDNLCRQNNIRLIRIREDGLPALNDSVNIIEKNPEESVSLASSIQEVFKVLNKSNHVKINLGQDASYIYESYIKSRKSKSLLKLFPDIAKEWHPTRNGQLLPSMVSYGTPKKVWWKCPQGHEYQMGVYNRTVLKCNCPICNDLQ*
>LGLCJPJC_02404 group_20482
MICNKKKVLKGYNDLENWCAKHNRRDLLLEWDVQNDKSPSEYFPHSDHKVWWKCQKCGYQWKAKIDSRTRMHAGCPKCGIKLISESKLKPVINLDTKEKYASLTVAQEKTGINKQYISAVCRGKQKTAGHYHWAFIQVK*
>LGLCJPJC_02414 group_8181
MTEKRKLPSTFLWGNSVSSMQTEGAWNEDGKGLSVYDVRPATDNTSDWHVAIDEYHRYDEDLDLLKDMNMNMYRIQISWSRVCPDGDGDFNQKGIDFYDRLVNAMLKRGIQPMICLYHFDMPLNLAKKYNGFMSRHVVDAFVRFGKKMIDHFSDRVKYWIVFNEHNLYFQDEVFNISGYESGDKSLDDMYTIFHHTVMCHIQLANYIHENHSDVKIGGMLAYQQIYPATSKPEDVWAAKQVQEFLNFNIYDADTGCGYSPEVMQYVKNHGIQMDITDEDKEIMKKAKADFLAFSYYSSWVLSSDKIPDGEAPNHYLNKGGVESKYVKTNDWGWAIDPLGFRNATTTVFLFSLLKMVSASRKLGTVSI*
>LGLCJPJC_02429 group_2547
MHSYYDGMVGVKIVDRPSYFEFTNPGTMRVSKESFLRGQYSSIRNTEIASLFRRIGVSETAASGGPRILNTVLQNNLNDPEINIDYEINTTRIRIFKTFAIDNQEKLTEPEKFIMSFASRNPNFSINDIVKDPQNHFGKHRKYVNSLVEKHLLSNEKIGKKYIYNLQKNNDYLNRVKHLKHLEDNLLK*
>LGLCJPJC_02434 group_6001
MTHYYEGFPQSDRDEKIKMVNVDELEERVKKVMPEGAYYYIASGAENEWTWRNNTAAFNHFQIVPRALTEMADPQTDTDFMGMHLKTPIMIAPIACHGIAHKDAEVATQKGAAMAGALFSSSTYANKSVEEIAAAAPEAPRFFQLYLSKDWNFNQMVFDAIKKAGYQGIFLTVDALVSGYREANLRTNFTYPVPLDFFKRYLGAKGKGQSVAQMYASSAQKIGPEDVKRIKKESGLPVFVKGVMCAEDAYKAIGAGADGIYVTNHGGREVDGAPATIDVLPEIAQAVNHRVPIIFDSGVRRGSHIFKALALGADIVGIGCPYLYGLALGGAHGVASVIEQLNDELKIDMQLTGCKTIDDVKHAKLTHIAYTADNLPSNTDPSRRKEYPVTDENQVKQTDAVSGASKLEGKPAPEPETDTTTGASVR*
>LGLCJPJC_02532 group_8107
MEIKKNILNSWILMEQLSEGDVNTKRGDRNAAKQFDPTKAEGHGYYEYFRWMINRKYKGSLTKKSSNSGLIFYIERL*
>LGLCJPJC_02546 group_8212
MIYIFIIVVLMVSMCFLSDYRVKLAVFINRYPAKLVNIMSACIIIAASIFSFLLLTADKSSSPRTTVMYHGLISLLSFALIPVLNRLSHEPIVDVKILTKNVINNSEKIVFSSKDEFKLTALWNGNTEEVIQFRGFCLQNDENKLHSYDVPKDNIVFMPIHKTRSREKVSIASVPEQVKPYSLGREYNIRIKDILTALKSRKVKLVGNEYSLLVIYNDSEGNIFSKPIFIEMKLSNLLCK*
>LGLCJPJC_02549 group_9579
MSKSIGEALKEERRSLGLTQEQFIKGIISESFYSKVGRGKNEIVAVDLLKILAANNISEEEFLNKLNVKENNNLEEDLKVQLLNAYSIHDKKKISMLVPKIQNAAMDENTKISARLIDAVVNNKINDLTQREITQIKRKFFEVDDWTKNITTLQLFCNSMLLFDFDELVLFVKKLEKTCKGKLMKLPFNTQKIIASICINYFHNCYTNDCSRNCQIFCVNSSFS*
>FJDLJNHJ_01736 group_7200
MELLQYFKRLKWEFLFVTFLIVINAGFLTLAGISSANALSAVAKLKAERFFMWVALMGGAYIFYAIVNCLVNVEQTRLAQNVDKLIRNDIAQDLSQTSYSGFHQQTVATYNSWLTNDITTINNFGVEDFMMIIRQISEIVFGMLTLAYFNVSLVVTVIILTIIMGVVPNLFSKILAKRSLEYTHANERLVNSINDVLNGFNTLFLANLPQTIVKKINGASDDVKKHALNYSKTAGITQAITNGLAFISQVIILGQTGWLILHQLTPVGTISGAQFFASTIFAELSGISFNWQEFKSVKPIIEKFKTIPLKTVDGALPADFKLSNLELDKVSYQYSGQDKPIFENLNLNFKLKNKYILMGDSAEFDFWLT*
>FJDLJNHJ_02000 group_2515
LKEFFFVTQDVSLTGAALLIDALQANGLNNMHGGVGIPVTDFARLAELKGMKFYEFRREDAAVDAAAAAGFLTGKPGVALTVAAPGFLNGLTALAEATKNCFPMIMISGSSDRHIIDLDRGDYEGLDQYNVAKPLCKAAYRVDRAEDMGLAVARAVRTAMSGRPGGVYLDLPAATVADTVAQKSDAHIYEVVDPAPKQLPSDDAIDRAVELLKNAKHPAIILGKGSAYARSEAEVRELVTKTGIPFLPMSMAKGVVPDDSPSSAASARSFTLGHY*
>FJDLJNHJ_02456 group_4673
MKSGKYQVKAKGHGSESMPMEVDIDGDKVTSIKVDSSGETKGVADEVFRRLPKTIVENQTLNVDAVSGATISSHGVIDGVAEAIDEAGGDSTEWKNREKPAATKVEDEEITVDVAVVGAGGAGLAAAVRSIQHGERVAVLEKYPQIGGNTSRAGGPMNAAEPEWQSKFKALPGEKQTLEDLANTPIEQIDLEYRFDFERLQRQIKEYIDSGTDYLFDSTLLHEIQTYLGGKRTDLKGNEIHGKYALVHELVTNALNSVKWLQDLGVKFDNSQVTEPVGGLWRRGHKPVEPLGYAFIHVLGDWIREHGVDPYLETRVEKLIIEDGKVRGVIATRADGSTLTVHAKAVILTAGGFGANTKMVQKYNTYWPNIADDSTIVQQLIHLQLLAMGLT*
>FJDLJNHJ_02555 group_10336
LTVSKFSTAILNTLINAEYILIKKDLKKAKRLDAIISGLDITDRFAFEKIRYKYMHFMLNFLETNDDRNLRLMWAALELQGLNTLKDGFETAFKQIKQIYSKKS*
>BHHLEELD_01278 group_1303
MLPKWIGKKNKHDAAWVAILLSAIITMILITQSYLFLVSCIVLASFIQYVPSILAVIKFKHTNEFPNNGFKLPFGYVIPALALIISCYMVTNFTWKTILVGIVVGVLAAVAYFFIEKDEEKHQKYLSKMRNK*
>BHHLEELD_01990 oxc_1
LKEFFFVTQDVSLTGAALLIDALQANGLNNMHGGVGIPVTDFARLAELKGMKFYEFRREDAAVDAAAAAGFLTGKPGVALTVAAPGFLNGLTALAEATKNCFPMIMISGSSDRHIIDLDRGDYEGLDQYNVAKPLCKAAYRVDRAEDMGLAVARAVRTAMSGRPGGVYLDLPAATVADTVAQKSDAHIYEVVDPAPKQLPSDDAIDRAVELLKNAKHPAIILGKGSAYARSEAEVRELVTKTGIPFLPMSMAKGVVPDDSPSSAASARSFTLGHY*
>BHHLEELD_02305 group_11631
MSDGIKSLFYISNIASVLAIENTVQEDDIKIEYPVVTIFALEEPENHISPHLLGKVMDKVKSITKLDNTQTIITSHSPAIIKRVLPENVRYFHLTKDAVTEVKKIKLPDDKGEKYKFIKRAVQTYPELYFSKLVILGEGESEEIVLSKIISSYTGLDEANISIVPLAGRMVNYLWDLLESLNIAHITLLDLDYGRYLGGKKRIKDIIDELKRFNPNDDELEKIENKCADLAENKNNLLDLTKQLEKYDVFFSFPLDLDFMMLAAFLDKYKGIASGSPKTKADERKKILDRTLKGKREEEVDYDKNDIELMRWYNMLFLGIGKPLVHFTALEDISEEELCNNLPEQLKRLLESVKNKLDKKNDE*
>BHHLEELD_02372 group_983
MVNLKSLVLILKKENEILKKTKNFDFVAKLLGSKAPNEIRSQQGKVLFEKNKIRLQLNKAYNYKYMLVSRDTTTKNQEMFGMTIYPRAERDIAKSRKLIEKRKGFSTDIYGGYTGTAAAYMAIVRINKTKSSQYKVIAVPMTKRAILNKAEKEGNYEKILKQILSPSILYNDKGKRKAGVISFDIIKGKVPYNQVVQDGNKKFLLKSAIYLCNAKQLVLSEEAMRVITGHWLDSDKQDQELLDVYDEILEKIDRYLPLFDIRDFRNKLHKGREKFLKLNAEDKFKAIIQILKGLHDNSDTGELKDIGITVPFGQLQNNSGITLSSDTILVYQSPTGLFEKRVKISSL*
>MEMPBCNM_00781 group_8048
MNKFYKAQDHSRLTHYEGVVHTPELKDKISDLESWMYLPPKDVEEYLKNKPQKPFLECEYMHDMGNSDGGMGSYIKLLDQYPQYLGGFIWDFIDQALLVHDPVSNQDVLRYGGDFDDRHSDYEFSGDGLMFADRTPKPAMQEVKYYYGLHK*
>MEMPBCNM_00963 group_17082
MRIIIINQSNFIQIKFNFSVNWRQHLRPILVIFASTVVVTICVSSDITLLGVMENDYTVGIYTVVVKLYHIVQGVLAAILTVVIPRLAWLWGKKDA*
>MEMPBCNM_01566 group_3909
MGLFLLPILFLIIRFVFSMLSYDSSVPGGIFMPILVLGALLGIICANIMIKLQIILPMYFPHILVISMAAYFGAIEKAPFTAIMLLTEMIGTVQQVLPMIIVTFVAYYILDILGGKPIYEDLRLQMNYHKNMSII*
>MEMPBCNM_02070 group_18917
MKRFLSELKKPGITPMTIWKYKEVGHSQEATQQLQKLMCGKKYFDYPKPVKLIQRAVQLYSENDSIILDFFSGSATTAQSVIEQNAEDGGHRKFIMVQLPEKTSKKSVAYKDDYKTIPEIAEERIRRAGKQIQEKHSDIKLDTGFKVFKLESSTIKQWDDNPDKFTEQLEMLHSPFTQDSTNDQRALEIAIKSGISLTASPEIDGDNYHFVSDDKEVFVILGKYDEKLLDELDKERKLPNATAVIREMDNGSETKFNLIEKMKQEPELNDHFSLEWL*
>MEMPBCNM_02379 group_984
MVNLKSLVLILKKENEILKKTKNFDFVAKLLGSKAPNEIRSQQGKVLFEKNKIRLQLNKAYNYKYMLVSRDTTTKNQEMFGMTIYPRAERDIAKSRKLIEKRKGFSTDIYGGYTGTAAAYMAIVRINKTKSSQYKVIAVPMTKRAILNKAEKEGNYEKILKQILSPSILYNDKGKRKAGVISFDIIKGKVPYNQVVQDGNKKFLLKSAIYLCNAKQLVLSEEAMRVITGHWLDSDKQDQELLDVYDEILEKIDRYLPLFDIRDFRNKLHKGREKFLKLNAEDKFKAIIQILKGLHDNSDTGELKDIGITVPFGQLQNNSGITLSSDTILVYQSPTGLFEKRVKISSL*
>MEMPBCNM_02489 group_15216
MNLSQLNEYLFVGFLAFVAVCQGVSTGIDFFASKSKKPLPKEVMTIDQIAKFVVSEAATLDISGAEKKAKAVEALLNQAQKENKPLTESVAKGAVQHAYDQMQADQEKATQDEDDNAQPIGFVSGDDSDDKD*
>MEMPBCNM_02545 group_21382
MCNVELKQWGNSLAVRLPKTILSKAGINELPTKFDVTVNKNNEIVLKKQKEPESLKELFKGFDYKKYWSDWEKENPGKSKEEDWGGPVGREVF*
>PGBGCOMM_02549 group_21408
MVKVLIRGISEQNLARIDRIVNQLNQNSSKKISRNQFLREQIEQIPINFQNQNEDSQTSLLIQKQNKLLQENLLGLNVLAKYFISGDVNDTERALNLLDSLSEDTAKEDD*
>DBDJKKKL_00089 group_19281
MKLLNFEGRSVLNSYEKHMQTTTLYLFVVIMA*
>OKCNKOOC_00288 group_1660
LWQRINAYRQSKGYPAYKTNPELTSFVNRVMQKGTPEYNVAGYGNGTIQNTDTLGQFLPKLKALGMDSARSMTDLDAFAYGNLKQWFLDLKAKDPKKVADEIFNVYTKQEDGIDLRTLEGHKDKYAYAALKVKYNGEGDYIDHCLELNFTVVGSYSPEWIKAWEAAK*
>BOECIHHJ_00802 group_8047
MNKFYKAQDHSRLTHYEGVVHTPELKDKISDLESWMYLPPKDVEEYLKNKPQKPFLECEYMHDMGNSDGGMGSYIKLLDQYPQYLGGFIWDFIDQALLVHDPVSNQDVLRYGGDFDDRHSDYEFSGDGLMFADRTPKPAMQEVKYYYGLHK*
>BOECIHHJ_01308 group_3869
MKYLTFNNGVKTPIFGFGTYRIQPRITEGAVVEALKAGYRLIDTAQAYSNEAEVGNAINKSGIKREDIFLTTKAQTSGYRETKNGIDESLIHAQQDYFDLMIIHWPMSDSLGTYQALEEAYQAGKLRSIGLSNFNHDQVNEIMNNFDTKPVVDQIETSVFKQQKKMHKYLIENNIVHESWSPLGEGMKALFNDPTLLSLAEKYNKTVPQIALHFLVQENIMIIPGSTNPLHMKDNLDIFDFEFTAEEMETLRGLDQKRGIGGWPASMDQELDY*
>BOECIHHJ_01523 group_8009
MYKMKILSVSTATNHLSVALNDGQQIIVEKNERDERNHSEHLDPWIDEILKDNDLSLKDIDRFAVAIGPGSYTGLRIGITTVKMFASILDKEVVGISTLQALAKGVQEDALVITGLDARNDNYFAAGYLSGAVPENVIPDGHYNIDVLIKAIQDYAAKHEVKKIVFVGSGLEKQDEKFKALNIPYVYGTEEENVIHAGLIGQLAENAVPVDPDKLLPRYLRRTQAEVDWHKKTGKPFEPDSHYVEEV*
>BOECIHHJ_02289 group_13068
MMNKDQWKPSNGIVLESNAKQAIFTNDNILVQAGPGAGKTELLAQKASYLFQTGLCPAPFNILAISFKRDAAENIKDRVSKRVGKEEGSRFISKTFDAFAKLIVDRFYLVLPKDLRPRPQYEISSNSTQTKIYEHAFDYVPDRNAVNDLLKVDLNDINPQSNNYKFWKYMLMGEEKTYLTFEMISRLALYIIQHNKYVRHIIRSAFPFVFLDEFQDTTVLQYDIFRECFLNSESKITAVGDNKQQIMLWAGADKEIFGKYTREFRATKVFLKENHRSALNIVKLQKLMYEKIDKDINPDIIINKNKDEGKVLKLSNLLCK*
>BOECIHHJ_02290 group_11634
MSDGIKSLFYISNIASVLAIENTVQEDDIKIEYPVVTIFALEEPENHISPHLLGKVMDKVKSITKLDNTQTIITSHSPAIIKRVLPENVRYFHLTKDAVTEVKKIKLPDDKGEKYKFIKRAVQTYPELYFSKLVILGEGESEEIVLSKIISSYTGLDEANISIVPLAGRMVNYLWDLLESLNIAHITLLDLDYGRYLGGKKRIKDIIDELKRFNPNDDELEKIENKCADLAENKNNLLDLTKQLEKYDVFFSFPLDLDFMMLAAFLDKYKGIASGSPKTKADERKKILDRTLKGKREEEVDYDKNDIELMRWYNMLFLGIGKPLVHFTALEDISEEELCNNLPEQLKRLLESVKNKLDKKNDE*
>BOECIHHJ_02291 group_11635
LRLKTLLIKGFKSFNEETKIDFSKETAFIGTNGSGKTACLLALNKLFSYNASDRIIHESDFYINSANQDSQSRDLYIEAVFELDKANKDEDKKCEAQYWNRLIIKNGQDKPLLRIRLESTWTNSGIADGTVDTNIYFMTSLEDNNEENKIVARRSELSSIQFIYVPAVRNPERQLSNTSDGMISQLIKRVNWDDEIKQKIVSISSQLNDKFWDEKGSKLIQDTLNQEWKSLEPNSRFSNVKASVSSIDINKIMSRIRFEFN*
>BOECIHHJ_02375 group_20481
MICNKKKVLKGYNDLENWCAKHNRRDLLLEWDVQNDKSPSEYFPHSDHKVWWKCQKCGYQWKAKIDSRTRMHAGCPKCGIKLISESKLKPVINLDTKEKYASLTVAQEKTGINKQYISAVCRGKQKTAGHYHWAFIQVK*
>ONHLJNHO_00670 group_22717
MDAPFIFGNIVYLPTCYCVDPVYLVTRLMENTNKWSNKKGHWFEDYVIEFLKQSGYSIEKKKNTISDKSGKKEIDIILIDDDQAYAITECKIFSNPHSIKYFLYENDRMRTNLYLKHANKNFEYFENKAQYDNSYRIFLSNIIFPATNVKKWNDEIKADFIYYLDLYKLSKKLPINEMKDIENHVISKFELNREFHNKINEGNLKFLNDVRPVLILRKECKNFDEQIRLQSIPLTDNLIWNRLD*
>ONHLJNHO_00810 group_3739
MYGEQYKHLSSDAKLAYMVLKDRLEYSLRNNWVDEQGHVYFTFTNQELENLFNCHNQKVVKIKKELETAHLLMQKQLGFNPKTKKNEPNRLYLSKLDVKATDVYLRGEDSPKVSQTLDTSGNVKITLPQETAQTLDTSGNVKITLPHKSVDETAQTLDTSGNVKITHNLYKDFKNIDTNRYDIDTQKLDFSTANFSPAEIEAQNRDLVKHADEFLTDEDNGLPVFLEPEAVQLLSFWCRTPQQMRRFIGIILNAKYAVEKEHKDLGVWILLDDPDLKKMMTKTLRRYFNALRSDEKHIKNVENYLYGTMQNLFGVWWNQQAAKDYAARHPEEEKSADNDNSGLYY*
>ONHLJNHO_00811 group_15996
MAVKEKKRVQVKIDKDLADDTETILSELGLNPTTAINMFYKRIVANGALPFNVSLSEEERANLRFLKATKETPVTEFKDAKEVADWLNDPDED*
>ONHLJNHO_00812 group_22787
MKDTITINDFFEIAKETDLKDLLDKSLHEPDPEKRKVYDALYTYFLDKRQDEVIKRKDFVR*
>ONHLJNHO_00813 group_13249
LIDKPQYIIVAGINGAGKSTLYDTFPSLFDKTKRINADELLRQMGGDWHKDSDNLKAMKEEIKQLHYALDNRQSIHVETTLAGRGKAQLNLIDKAHKNGFEVTLLYVALRDENLAIQRVNERVQKGGHGVPVVTIRKRYQQSKHNLPLVAFKSDKVMIYDNSEKFTPVYARDKEQIFKNDLRYFPWINQNITYPEKVQKQLQNFADQNPEVKPKNDPENKNDRPSY*
>ONHLJNHO_00814 group_13221
MPNQYEKLVKQQARLKQKIERENFKLRQSKYYENRQARKARSRRLIQKGALLEKYFQADNLSVEQTEELLKIFANYINAHKPNKFKNDQPSN*
>ONHLJNHO_00815 group_14611
MSQSNLEKQEAKLKALNQKIKDEKNRIEQRLGKQIISQANLEYTNLSNDQIKLLAQQFSEFLKEKSVDH*
>ONHLJNHO_00816 group_8496
MAIFHMSFSNISAGKGRSAIASAAYRSGKKLFDQKEGRSYFYARSVMPESFILTPKNAPEWASDREQLWNEVERKDRRANSRYAKEFNVALPVELSEDEQKELLTKYVQENFVDEGMVADVAIHRDHPDNPHAHVMLTNRPFNPDGTWGLKSKRENILDENGNKTYTGNSRFPRSRKVWLVDWDKKEKINQWRHNWAVSVNQVLEQKNIPDRISEKSFIEQGIDDTPMQHEGINSKRYERKEFNQQVKNYRKAKASYKNNQEKVINRGHLDSLSKHFSFNEKRVVNELSHELKTYISLESLDDKRRMLFNWKNSTLIKHAVGEDVTKQLLTINQQESSLKKADELLNKVVDRTTKKLYPELNFEQTTQAERRELIKETDSEQTIFKGSELNERLMNIRDDLLTRQLLTFTKRPYTSWQLLMQQEKEVKIELKYTLMIHDDSLESLEHADQGLLEKYSPTEQQKITRAVKDLRTIMAVKQVIQTQYQEVLRRAFPNGDFNELPMIKQEQAYTAVMYYDPALKPCKVETIAQWQENPPRVFNTQEHLQGLAYLSGQLSLDQLENHHLQRVLKHDGTKQLFLGECKVDPMIKNSQIEKIQKQLKEQQAKDDQYRKVNMGHYQPLNYKPVSPSYYLKTAFSNAIMTALYAHDEDYERQKQARGLKETEWEMTKKQRQHQTRNRHEDGGMHL*
>ONHLJNHO_00817 group_33159
VTRKQEWFSLAQASLKLERGSTYVSVWLRRHPNELPSEMLMETGKVKLISEEGIEWIKNHIKKEGVLVSSRVANGDQHLEPQLLGVTLLTIHFTGRVRGKLVV*
>ONHLJNHO_00818 group_33066
MKVESWQGINGKLVHDEQKAIVVDNDQALTDQKQLQAILDQDGQPIDEVRRAMIKKTVKRQLKTPPLKLRGWFNRHQDSQNAKKTEKLVSDKPTHQYKQIKNEMTFFGESFLEGFLGFYGLEVDNALGRYEHNLHVLETQELGQSEKEYYLATSENGRVKLATDPLPSQQIAEEQLNKFYQREPEETQAEQMQLRTSEDDGKEE*
>ONHLJNHO_00819 group_33067
MKFSKVKALTTTGVTAIYLGLMNTQVVLAADGGEVQSKLTSAGKTIQGILTGLVVLVGICVALFIIIKRMPDADDPREKSEVYHAVGRVAGLVALAAAVIWLLPWVYSLFT*
>ONHLJNHO_00820 group_33068
MKKGKEFIFPENVDKDYGIWKDYTLKDFGYAALAGLVGLIFIAIPPYGLILVLIKIVIVVLAMTIVMAILTIRPVAARKNIKVRDNFKLKRRYANSQKLFYLKPKKRGELNAFEEEQNRQ*
>ONHLJNHO_00821 group_25993
MRLKKSKTASKSATLDWDYQPPKINGGKETIDDMSLVVGMYGNYEVTKTGNLVGILEVSGINLDLLNETEQQDVFEDYGAFLMSTLGEGVDDTLQFLEPTIPVNMTTYLNGLKRRYLALQKDHPEQQFKIQLIASYLDHFTKVQESKNMTTKQHLLIVKVPIKDKSVKSLNLAVAHLDEKIEQVKRDIENALTDFDVTAKILTSQEVQEILKNLINFNG*
>ONHLJNHO_00822 group_25994
MGFGDKIIDLFMPTKKERQPSNHELAVSEPKPEIEDFTKLIDRDSLHSLFPFSWEQYPTYVQSGENFIRVLAIADYPKRVYGNWLSELKRKKGVIDIVQYIDSASNNSMITYYKKTIQNKEAQKLNTFDPYKKKILQNYIDSANMQLDKYLDNSTTFVYQHMLIYLRANSLAELDDLTENVKNTLIKLQMKPLVPVKATFQAFWSTMPINENLLGDYTYKESNTEVASSMFPFDDAEILDLKPRSDIEGVNKDTNSLIAVDMLDRNKTLNQNQVIIGTSGVGKTTYMIQKILRYAIQDYQLYIIDPENEYTKIVEALGGAVLHLTSNAKYKINPLQIFSEEILSADEAVMNLDLLVKDKIQRLKGFFEVLKTGITQVELAILDDVVKQAYVNSGVLKYSRLKEIKDDQWPTLSNVYDELEKLADKDEDKFNRVKDFYYILGSYTHGSNSLFDGHTNVNLKGKIISFDLKPLQSEQEVQSAAYLNTFQYLWDEITKDRHSRKKLFVDEFHFLTLHKAAATFFHQAYKRFRKYNAGAIAGTQQIQDVIEGTTDTGQNIGEAIIGNSYTKVFFGLDGKGVDDVITKLRMTFSDKEKKLLERRRQGEALMIYGSQRAFMRVELTEEELRLIDPEAYQEKYHRETAGQPDYQKRVVLTPSEIDDLTTTEEEGGALNE*
>ONHLJNHO_00823 group_23021
MSKLNQLLNIEVGTFKRQGNKLILELNHNQFRYDQLSELNELKQADAKFLQLVNVVEQDQKVVLTYTLPDKVRSLKDLPHENKAIRSAIAKEIMAQHVVNDSQYHIALNPANLWYYPMQHVWYAYRANELMPYDDKHSNLAKYKALILFCLTGTPYERLLSNPKEALAKHPDDYLQQVAEATSLNELTEVVNGIEDFVSYHEWQEVETAQQKAKQRLWLSVAGVAIVAVLAVGLVHKSDERKYQSLANQNQAQVTRLKYNNQIQTALNNHQWSKAKKTMQKAGYSKNSQVQTFLKHKQYQQALNVDPSQLNKVVNTAYAKKDSGQVADWQLPTKATSKQKDQLKLEKAIVNYNTNTLNNQLSFTTNADVLLRIGQAFLAHNDTQDAQTVQTKLAGVNSPKAKYLKALLSLNSAKKEVSDAQKKLDDANKIDGSKDKDKDKKVDSAKSDLKNAQSDQSAAQKQVDQAKHKVGD*
>ONHLJNHO_00824 group_26012
MQVLSFEYKKKKWKLIAYIVGGTILLIILLIAAITGQLQENNCDNSTTTTQTQLDSKDMATNAKNIYAHWKQKYGATPQAAAGILGVLQLESRLDPKSVNSSSGATGLAQWLGDRKDKLEDLAHKENKPATNLGVQLDYLDQELNSSYYASNKQIFKYTDVHKATKAWLMDYEGMSKNPEQWYLGQRYGYADHWYSVLGASDPVAGNTLDNASSGDLNELGCDSDPSYSGGSIVKNAESMKGDFYYVQNHPSPNLGSDLKNPSKTGGTDCSGFVWLALNKAGYKVPANMGWFTGTMAGDAKGSHQYLKQISENDAKAGDIVIVNQGAGAGNNGHTAILLDKWQGKATKIIEQGGVGDKVNESTFGTAFYSLLNGSDVTLARPIKK*
>ONHLJNHO_00825 group_25995
MKRSMVLSIAIGSLILIMSLGANAYQHSQVKQAQQQISRLQKQKRQVNQQLTKVNQQKQLLSTQIDSYKTYQNNKDKSPAEISFNTVVTKFFEVMNNFKPKTYGQRKDGVKDLISDKLYQQYFSNKGTYGDSNSVSAKLDQLNLYTQSKQGQDMKGLAVVSYESKSGDNDWQKATVLYQVTFDTTTDRITAVQNLGSSFKASDLN*
>ONHLJNHO_00826 group_33158
MKDKLLNSVKASWPYLLTLIIGLYLAEILAGSVMALSRYKLAFADHMPTVLKQLALHPWHYYNLYLGQKNPVLIIVSVAVSLYTIYFALKRNSKHKAWEAADTETHGSATWGNLKELSDHYFSINAKDLTTAFNKSTKAEILKSLVDREKSAKGGD*
>ONHLJNHO_00827 group_25996
MNGTILGIVDKRIVYQNNSTKPNRNIFVVGGPGSYKTQSVVITNLFNETENSIVVTDPKGELYEKTAGIKLAQGYQVHVVNFANMAHSDRYNPFDYIQRDIQAETVATKIVQSENAEGKKDVWFSTQRQLLKALILFVMNHRSPEQRNLAGVTQVLQENDVEAEEKGADSPLDTLFLDLTMTDPARRTYELGFKKAKGEMKASIIESLLATISKFVDKEVADFTSFSDFDLKEIGKAKVVLYVIIPVMDNTYESFINLFFSQLFDELYKLAADHHAKLPHQVDFILDEFVNLGKFPKYEEFLATCRGYGIGVTTICQTLTQLQALYGKEKAESILGNHAVKICLNAANDVTAKYFSDLLGKSTVKVETGSESTSHSKEESHSKSDSYSYTSRSLMTPDEIMRMPEDQSLLIFSNARPVKATKAFQFKLFPGADHLVNLSQNDYQGQPEASQETNFKNKVEKWKAKLKETAQKEVANKMSQKEEEQQQDNLDSDLERVSNKDSQTEEPEEDDNNLLG*
>ONHLJNHO_00828 group_25997
MKKYRKYIIAVMTVLLIAVGLTACGKSTAQDLQSHQWTFASSKDNGMAATAKFSKSNLTLTQAGFSEVYTYKLIENKGNEQIKFIGKNSVSGSTETRLFKIKKQSDKYKLTPINTLAKSDTGTVTLIPE*
>ONHLJNHO_00829 group_23022
MTEIIQSAISHFFEWLLSGLLDGLFNICKAIIDQANQSLPIVKTWYAIFLSFATSLVVVVVLGRIVMTILKEADESTDVTWANIIMDGIKSAAVIPVFVFLQGFIQGSITLPLLKYMFSSDQKFTAKSITGMNKVPGLKDVGISLPLQILFLLIFTVVTVVFFIKMCAFVADMAWYNLTIPLAAMSMATESFDYSGTWWKKYIYYNASIISQVLCMSLSVWCFTNMAKYGFIAFIGSIGFGFLVVKTPDAVKDFWVSTGVTKSTGIGAMRMFQNYFRNH*
>ONHLJNHO_00830 group_26011
MKKIAHWLLEKAKKDMRTDPFTTPSRRTKLSYYFDNLVSMLFYLMGIYLMLVDLYQELFKANNTDFLGTALMALVLLLGGLLFHWSAYIDLRAIKRYQQYLKQQSIEQQQKLRHETWLKAVEQGKTELEQKLNYKE*
>ONHLJNHO_00831 topB
MTTVILAEKPSQARSYVQAFQKSTKKQGYYTVSDPVLPANTLVTYGLGHLVELATPDKYDQKYQQWALSNLPIFPDKYKFEVSASKKAQFKIVKDLLTKADTIIIATDSGREGSNIAWSIMNQAQIDVKKKTIKRLWLNSLEKDAIITGFKNLGDWHKDYLAYKEAQTRQISDWLVGMNGSPLYTLLLRQKGVRGVYSIGRVQTPTLYMVYRRDQAIKNFKPEPYFELNAEILANQQKFVAKLDPYQRFKDETGLITFMQAKHVQKGSQAGLIKDVQKQGKKRASPQLFSLSSLQSAMNKRYHASASQTLAAIQSLYEDKLLSYPRTDCAYITDEEFEYLVANLTKYLGLVSKPVALTNTTPNKRYVNGKKVEEHYAIIMTKVVPTKEKLASLPKLQQQVYDLVLRTTLAMFADPYEYEETTIITQVGDANFKATGKVPTKQGWQALFDDHKADQQEAATLPIVHQGDQVQANLQTPQKETTPPAPFTEGTLITAMKTAGKTLDDEEAQAILKDVQGIGTSATRANVLDILKKRGYLVTEKNKLHVSEAGITLCKAVELEPLLTSPEMTAEWEQALQQISTEERTPDNFLSQIKKFIVKLIADVPTQLTGSAAIKQQIDHQQQAQKAAEVFLETPQAIVLNKQKFYIVKPKQGEDFTLPKKWSSKTLGKTAIKALVTKGETSKLKGFKSKKGKSFDAKLKLDGHKLSFDFD*
>ONHLJNHO_00832 group_33157
MDNKLAVIGSELPVLQAKGTYKYLKEITGNGAYYQVAWQKLADSYVALYGTTPIRINVAPILNDIFEDEEG*
>ONHLJNHO_00833 group_16056
MPSKADVNAWKAQLVAQAEQQILKLTDSDRFKQYLNTLAKFHHYSARNIDLIYAQNPQATQVAGFKQWQSAFNRTVNRGEKAIRIVAPIIKKLTPDDQKRLDITDERVIIGYRYLPVFDVSQTSGEPVLSAKDFVKENLADHQNVTSLYNAFKDYLNQQTDLKVSEAPLETLNGAKGYFQPSTNEIVIGGDEPDNALKLKTLYHEYAHSQLHGLKSAFKDRPRAYQETQAEAVAYVAMQNIGVDTGNYSLGYVATWAKDKAVIHSALSEIQQVSNKVIELSDGLTKQLGLQEAQKEPAHDLKKLSAQELNKSYQSLQQQVQQAKNPQQKSELQNKLNDIHHEISKRTQKQLQVFAEENPPIKQPKSELDQSLKR*
>ONHLJNHO_00834 group_22935
MDKFKNIIIGFGKAGKTLAKYLAQHDETVLLIERSKQMYGGTCINVGCLPSKNLILSGQRGLDFTTAVNKRGEMTRQLRNKNYHMVADEPLATVWNGSARFIDNYVLAVVMSDGTTKKVRGERIFINTGAVPNWPSIPGLEFGQRIFTSKEAMELKKQPKRLAIIGGGYIGLEFAGMFNSFGTHVTIFDQHTRLLEREDPDIATEVVTDLTDAGIEIKPETQLTQVKDNGEKVTLYYQQGDQTNTAEFDAVLVAVGRRPNISSLGLENTDIALTNRGAIQVDDHLRTTVQNIWALGDVNGGPMFTYVSLDDFRIIIDQLFGKGNRSTADRSVIPTASFLNPPLANVGLNERQAKSAGYNFQTFKLSVKAIPKARVLEDQRGLYKVIIDQNTHCILGATLYAAEAHETINLIALAIKAKIPYEKLRDMIYTHPTMSEALNDLFKTLVVKN*
>ONHLJNHO_00835 group_6291
MSNKSRHRRLLFMMGLVLFSLLGSIWISSNSGMTVYADSKTNITQNGTGSGTVINQQEEPQISTVNSNTTDNTSSSDDQTSQKQVTNTEAQPRAPTDNNQPVQEDRNYISNSQYSTSNSGANTNQGPSVNSISKNNSSPSAYNKGTNVDITITNQRSSTKEISGGGTTEFKFDFSVPDSAKSGDTTTISLPDQLDFQRSQKFNIYAPDGKTVVATAVIDKPSKSLVLTYTDYVDSHDSISGHIDMQVMAATSEVNKEETIPAEIKINGHTVTIDSSGIKHRPSKGDTATDFWKYGYVDYDNNKNEIVYHVNINASMQNVSNVVISDSLVSDGFSYVPGSFSISKGNWERNSENYWRLSNPQDVTNQHNININSSNNAYTVKLGNISEGYAIVYRVKSNHPLLNGELVENDVSYKSNKKVINSSINRVLYQEANGKANGYNYSLTINKEDESGAPLANAVFSVIRKSTNGVVGTITTGPDGRGTIYGLLKDDYIIRETSAPSGYTLAKDVIVSADSFDSRGATATITDKKAVTTVSGTKTWKDNDDQDGKRPDSIKVNLLANGKVVQSKTVTASDNWKYSFTNLPEFENGKKISYTVTEDAVAGYTSTVDGYNVTNNHTPATVKVSGTKTWNDNNNQDGIRPSSITVNLLANGQQVASKKVSASDNWQYSFDNLAAYANGKKITYTVTEDAVAGYTSTVDGYNITNTHNPTTPKKPQVPNNPTTPKKPQVPNNGNKVVPKDFTQGKTYDKTSRLPQTGDRSSIGMMFVGIVMLLLSLGLVVINRFTI*
>ONHLJNHO_00836 group_26013
MGTWNNLQEGFTVDERLPDTLVDVAVWHVFDRAPQLYRQAPQIKKPPCVTLAGYRTTSI*
>ONHLJNHO_00837 group_33160
MNAIIFHGSAPHATADKFWYKNIAHSLNALGISTIVAALPKLDQESLTDTLVKIREMNLGINQNTILIGHSAGTNIILALLEQLTKPVKAVYLIAGYCQPNGMRHTTLKKSYDWKTIKKNSNEFYIFNSFNDPFNCNEKQGRSLFDHLGGTLILRNDGHFTQKKLPLLMTLLQQY*
>ONHLJNHO_00838 group_4098
MAKIGYARVSSKEQHLDRQLAALKDVDKLFTDKLSGANTNRPELQKMLAYIREGDIVLVTELDRLGRSNQDLTKIMNTIQNKGATLDVLNLPSMTGIADPNLRQLMTNLIIELYKYQAESERKRIIERQQQGIALAKQQGKYHGRKPQYTQDDPRLQHAFKLYQAGMSDIDVARNTGIKRTTFIRYRKKFNIKR*
>ONHLJNHO_00839 group_18970
MIEKEKVLSDAPKALNSDNNPWEVAVEGDSIIGTWKWMDARFFTEGGISDEDKEFTFTVTLKDNGKWKEVDSTSSKTSSIRMHNGKLSFSKDISFSKGKTYQKSISFGIGQDKKSGKVGIVESKLDTSIIKKSIRDYLKQCGWKKAGLFG*
>ONHLJNHO_00840 group_13251
MKRSFRRISAVIATMAFTTGLAACGSSQSTAPSANKATSSVTAPQGWKKFTSKDLGYSVYFPGVPEKDTYKDPTGAYARYSTVNDKDHINYAVSVTKFTRKQVEDSKGFNDAQKRKVLTNVARLLQIDKYSFTTVDGHMAISYTSHDSEDSSVIMRREVVYSSAGLYGLESFGTSSSEYKQFVDTFRLSEDTQE*
>ONHLJNHO_00841 group_31808
MYKLKPEPQFKKDYRQLKRVHPELINDLMQALEQLQINGIVNQEYQPHVLKNRGGNYNGHYEFHLLDGKVDILVIYMPHKTNPVIRLVRIGGHDELFHGSLN*
>ONHLJNHO_00842 group_31809
MATSATTIRLDNELKEKLTKELSVTGLSINAYFNMAARQLILQKKIPFEVLTETDEPTEETRRALVAAEAKELGIIPDDVPEFDNTQDLKDFLDN*
>ONHLJNHO_00843 group_34689
MKIITFAAIKGGVGKTTLTFNYGEWLSSKGHNVLLIDSDHQCSLTQTYDIYKDHGTLANIFTKDSEKVEIIELHKNLSIIPASMQLDTINNDLQTRANKELLMYMWFSDNYDELKKFDYVLIDTHPDFSTITQNMIVISDLVFSPIEPSEYGFISKSNLELRMEQLKQDVINVESRQSFVTARLKFIGNRIKHNTKSSHEFVEQMEKDPRTIALVPEREIFNKTTLNHEPLIKMEEENNSTPKSRKFFENIDNIFATFTSQ*
>ONHLJNHO_00844 group_25656
MAFEDKMDQLRSSLNSNPVTNERPAPRVSKSYTLKQDIANELAKRAKGKELTASRYLERLLKKEFNL*
>ONHLJNHO_01282 group_102
MSCMSTITAQIYHEKRRRNCYKCNPLQHYAVFFRMLSRRFKAKFDATSIDEFVGEFHRIMPNYPCPSTPTVYRYIDQGLLDISNIDLPMKLKRRRNKRHHSHGGHAPHKKNLGNSIEQRPKEVENRKVSLHWEGDLVKGVRRKNQPALMTLTERTTRFEVVIKIPDYRASTCQRLLQKEIDRHPNWFKSITFDNGSEFADMTKIKGCQIYFAHPYSPWERGTNENCNGLLRQFFPKGKSMKDKSKAYVQQATDAINHKYRRILQYHTAEELFKQYISS*
>ONHLJNHO_01747 group_6710
MIIMKKADPQTTTQQLTRLFVRLFVAILILVNLAFLIISSAYIYYQAERQSEQVVEAVKENLDSKYDWSAMLDAYLAKQDDDAIILTTPQGKSYYSENAHETFKQINRQNHYQNMVYSNKHIYFLRTENSHDFKIKVALNIDRLFHLIIWLFGTMIVINLIAILLSIPLIRRFAHKWSRPIQVMNNEIQEIQQGASTEQITGPQQP*
>ONHLJNHO_02329 group_25799
VSFELKENSFVAIIGHTGSGKSTLMQHFNALLKPSAGQIKIAGFTLNAQTSNKHLKKLREKVSLVFQFPEAQLFEGTVLKDIEYGPKNFGYSEQEASELAKKWLKKVGLPISVGESSPFDLSGGQMRRVAIAGVMAYEPDILCLDEPAAGLDPQGKQEMFNLFKQYQKEGHTVILVTHNMDDVAEYADDVLVLEKGKLLRHGTPEEIFSNSEWLLQHHLAMPTANLFAKKLVENNLNIDLNPLTIDRLANQIEQKLVKENNE*
>ONHLJNHO_02330 group_13937
MSKIIIGRFIPGDSVIHKMDSRGKLIFTNWGWRVIFFCLLPPLAIAMVLGIWGIEQKSTIRKVKIDLFSLVLIAITFAGLVYGFSNVSSQSFISFQVAGAILVGLVAITLLIKHSFKLQNPILDFKLFKNLRFSGHVLIFFLVQMCSLGFAFLLPNYIQIVNNNSALTAGLIVMPAGLAGAIFAPIGGKILDKFGPKKPILFGASLMAVAIFTFVFIATKMSNMLIMLVYIFYMLGMGMMMGTVMTSALASLTDKEQTQGNGILNTLQQFAGSMGTSLAAMIVAMSQSEKVSSEATAIGSQHAFMLLACFVVIIIGVSIKVVPKKLN*
>ONHLJNHO_02331 group_34086
MYQNYITGQTSFSLNLDFSIPNNHLAHVISDFVDSIPADVLLEKKSDTGRPAYHPAIMLKILLFAYSRRVFSGRKIERMLEENLPMMILAEGRKISYHTINNFRSSDYTNRLIKQSFVYFTNLLQSEKLIREDAIFIDGTKIEADANKYTFVWRKAVEKFHSKLKQDISKLYDELIQKEVIKAISEESIETSQGMELVADQLEEEVSILNKEIEIEPKVIPGGSKNKVKRRALKKILHKIRKDYLPRAKKYEQAQTIFQGRNSYSKTDQDATFMHMKEDHMKNGQLKPGYNVQAATTNQYVVDYALYPNPTDFRTLEPFLDQMSILDKFTNIIADAGYGSESNYEMLENKFDKHEYYIPYSLYEKEQTRKYKNDKTKLVNWYYNEEEDYYIDWQGVRFNFKKYKKQRNRNTGFISNLKIYEADEFQLTEELTKLAKTKSGRQRQVQYNPNWQYLKEKAKETLQSEKGKRIYGCRKSDVEPIFGHMKSVFGMRRAHLRGKKKVETDIGLMFMMMNLSKYWARRVQKDVFSNKKDKIKDQVFSKKENLVLFICLKSYFFPRLFFNYIFTSLIF*
>ONHLJNHO_02332 group_32872
VVESVRTEDKNNAFSVSLLAFWVKGSITVDNNFLRINMPNTVCFGLIPAGKVKNSTPLSAVSNVYTSSSYKMANILIGIAIAFAGLSMGVSMNSIIMIAIGLLVAASGIKTSFCYERNGIAQTIEVPFFEAHHISELDEELNNMLAAYQDDRNNRMQTEKVMAQNERMMAQNMNSSQAIVNAINKSNNNAAASESNAATFCPSCGSKVPAGSAFCTHCGAKLN*
>ONHLJNHO_02413 group_20480
MICNKKKVLKGYNDLENWCAKHNRRDLLLEWDVQNDKSPSEYFPHSDHKVWWKCQKCGYQWKAKIDSRTRMHAGCPKCGIKLISESKLKPVINLDTKEKYASLTVAQEKTGINKQYISAVCRGKQKTAGHYHWAFIQVK*
>ONHLJNHO_02429 group_11629
LRLKTLLIKGFKSFNEETKIDFSKETAFIGTNGSGKTACLLALNKLFSYNASDRIIHESDFYINSANQDSQSRDLYIEAVFELDKANKDEDKKCEAQYWNRLIIKNGQDKPLLRIRLESTWTNSGIADGTVDTNIYFMTSLEDNNEENKIVARRSELSSIQFIYVPAVRNPERQLSNTSDGMISQLIKRVNWDDEIKQKIVSISSQLNDKFWDEKGSKLIQDTLNQEWKSLEPNSRFSNVKASVSSIDINKIMSRIRFEFN*
>ONHLJNHO_02534 ltaS1
MIQFGHSLLAKNAPQIVAQRNGDFITPKYSKVEGSYYYTTSGKRVTHPSKKVKAQLASISNTVTTELSLSDRVITGNLLRFYKPNGFKYVKRKNYSYKKTDSLKRLKKAEKKSKNSVWYQNGKKSTQSDFKTDAPELKK*
>ONHLJNHO_02568 group_3641
MGYELWTPYRKNMTGAKKHNDHQLMAIRRTIESDFSLLTYYNAENNRARSLIGFQSRLEIAILAYNLAYCLERFN*
>BKFNBJEH_00344 group_3574
MPYTGGLYVYIENLYGRILGFMAGWMQIIVYGPAIIAAVAGFMSIMMTNFFGLNHSWRIPLALITVLAIGIMNFFENKVGAIFSVITTIAKMIPIAVITICGICWGQQDAINQTVAEVSQHTSNFGVAVLATLFGYDGWILIANLGGEMKNPQKLLPRAIIAGITAVLAIYTLITIGIFRFIPANQIHQLGENTTTYLANAVFGAIGGKILSIGIIISMMGTLNGKMLTFPRIVYAMAKRGDLPFSKYLAYVTPKGKSPVVATLFIVLLALLMMIFFDPDHLSDLCVFTVYCFYLLAFFGIFILSKKNKAERPFSTPLYPFVPIIAILGGLFVLISELINDPAGVLLFAGIVIIGLPIFYAVKRMNKHRLY*
>BKFNBJEH_00815 group_15711
MQNRLAARYSGEVYLVKHDLPFEARSNVIGFVSPEYVNLFDQIDADIRIKLIPIN*
>BKFNBJEH_01346 group_8493
MAIFHMSFSNISAGKGRSAIASAAYRSGKKLFDQKEGRSYFYARSVMPESFILTPKNAPEWASDREQLWNEVERKDRRANSRYAKEFNVALPVELSEDEQKELLTKYVQENFVDEGMVADVAIHRDHPDNPHAHVMLTNRPFNPDGTWGLKSKRENILDENGNKTYTGNSRFPRSRKVWLVDWDKKEKINQWRHNWAVSVNQVLEQKNIPDRISEKSFIEQGIDDTPMQHEGINSKRYERKEFNQQVKNYRKAKASYKNNQEKVINRGHLDSLSKHFSFNEKRVVNELSHELKTYISLESLDDKRRMLFNWKNSTLIKHAVGEDVTKQLLTINQQESSLKKADELLNKVVDRTTKKLYPELNFEQTTQAERRELIKETDSEQTIFKGSELNERLMNIRDDLLTRQLLTFTKRPYTSWQLLMQQEKEVKIELKYTLMIHDDSLESLEHADQGLLEKYSPTEQQKITRAVKDLRTIMAVKQVIQTQYQEVLRRAFPNGDFNELPMIKQEQAYTAVMYYDPALKPCKVETIAQWQENPPRVFNTQEHLQGLAYLSGQLSLDQLENHHLQRVLKHDGTKQLFLGECKVDPMIKNSQIEKIQKQLKEQQAKDDQYRKVNMGHYQPLNYKPVSPSYYLKTAFSNAIMTALYAHDEDYERQKQARGLKETEWEMTKKQRQHQTRNRHEDGGMHL*
>BKFNBJEH_01347 group_14609
MSQSNLEKQEAKLKALNQKIKDEKNRIEQRLGKQIISQANLEYTNLSNDQIKLLAQQFSEFLKEKSVDH*
>BKFNBJEH_01348 group_13222
MPNQYEKLVKQQARLKQKIERENFKLRQSKYYENRQARKARSRRLIQKGALLEKYFQADNLSVEQTEELLKIFANYINAHKPNKFKNDQPSN*
>BKFNBJEH_01349 group_13246
LIDKAHKNGFEVTLLYVALRDENLAIQRVNERVQKGGHGVPVVTIRKRYQQSKHNLPLVAFKSDKVMIYDNSEKFTPVYARDKEQIFKNDLRYFPWINQNITYPEKVQKQLQNFADQNPEVKPKNDPENKNDRPSY*
>BKFNBJEH_02205 group_4104
MAKIGYARVSSKEQHLDRQLAALKDVDKLFTDKLSGANTNRPELQKMLAYIREGDIVLVTELDRLGRSNQDLTKIMNTIQNKGATLDVLNLPSMTGIADPNLRQLMTNLIIELYKYQAESERKRIIERQQQGIALAKQQGKYHGRKPQYTQDDPRLQHAFKLYQAGMSDIDVARNTGIKRTTFIRYRKKFNIKR*
>BKFNBJEH_02208 group_6294
MSNKSRHRRLLFMMGLVLFSLLGSIWISSNSGMTVYADSKTNITQNGTGSGTVINQQEEPQISTVNSNTTDNTSSSDDQTSQKQVTNTEAQPRAPTDNNQPVQEDRNYISNSQYSTSNSGANTNQGPSVNSISKNNSSPSAYNKGTNVDITITNQRSSTKEISGGGTTEFKFDFSVPDSAKSGDTTTISLPDQLDFQRSQKFNIYAPDGKTVVATAVIDKPSKSLVLTYTDYVDSHDSISGHIDMQVMAATSEVNKEETIPAEIKINGHTVTIDSSGIKHRPSKGDTATDFWKYGYVDYDNNKNEIVYHVNINASMQNVSNVVISDSLVSDGFSYVPGSFSISKGNWERNSENYWRLSNPQDVTNQHNININSSNNAYTVKLGNISEGYAIVYRVKSNHPLLNGELVENDVSYKSNKKVINSSINRVLYQEANGKANGYNYSLTINKEDESGAPLANAVFSVIRKSTNGVVGTITTGPDGRGTIYGLLKDDYIIRETSAPSGYTLAKDVIVSADSFDSRGATATITDKKAVTTVSGTKTWKDNDDQDGKRPDSIKVNLLANGKVVQSKTVTASDNWKYSFTNLPEFENGKKISYTVTEDQVKDYSTTVNGYNLTNSYTPAKTSVSVTKAWNDNNNQDGSRPNEVKVQLYANGEKSGNEVTLNAANKWTHTWTELAEKSNKKTVQYSVKEVGTVNGYTSSVNGKNGNFTVTNTHTPSTTTVSGTKTWKDNDDQDGKRPDSIKVNLLANGKVVQSKTVTASDNWKYSFTNLPEFENGKKITYTVTEDAVAGYTSTVDGYNVTNNHTPATVKVSGTKTWNDNNNQDGIRPSSITVNLLANGQQVASKKVSASDNWQYSFDNLAAYANGKKITYTVTEDAVAGYTSTVDGYNITNTHNPTTPKKPQVPNNPTTPKKPQVPNNGNKVVPKDFTQGKTYDKTSRLPQTGDRSSIGMMFVGIVMLLLSLGLVVINRFTI*
>BKFNBJEH_02210 group_22988
VSFFEPVKIASASAIADVKAACLSESAFLKLAVSNAALAVVFSVVNSLLSTSPTVLDLSRLALEPSLKVTTTLPSSATSTVSAFGLTALTLATIASLSL*
>BKFNBJEH_02315 ykoT_2
LKGNILSIIVPCYNEELVLLDSAYQLGNLLKKLIKDKKVSEKSKIIFVNDGSIDKTWNIINDLQHRETIFSGISLSRNFGHQNAVMAGLSRAIKYSDMMITIDADLQDDINKIYEMVDYYLRNYDIVFGVRNNRKTDTKFKRWTAEGYYWLMTKLGVNLIPDHADFRLMSKEAVQALLLYKEENLFLRGIVAQLGFKSAKVFYKRKERKAGKSHYPLKKMLELAINGLISFSELPLKVIGLCGILMLIFGLGKQVIFKGNTISDLADLFCIFTGIQLLALSIIAIYLGKIFENVKNRPRYIIEQDTYSKSMAADKRQ*
>BKFNBJEH_02316 group_25963
VITAASLISGVRLLNTTSNSVIVAAQRAQLSTQYGAKPTMILSKGLISQKVTIEGQANYFTVQARVNSVLKVYLYNLVTKEKYYCYKKDVNYIYEKTIQPGTYEIRISNQSVTPQPIDIIYIPNYHMATTYIDNQGKKEVDRSLIYYFRKTD*
>BKFNBJEH_02439 group_17530
LNAFDKVEVQDPDKLADSEKNQVAENIKKANSDKHISDVEVKDNGRTIVTFEDGTQKELDRSETITYPDHTSGEALTFDDAQADQSLNAFDKVEVQDPDKLADSEKNQVAENIKNANGDKHIADVEVKDNGRTIVTFEDGTQKELDRSETISYPDHTSGEALTFNDAQADQSLNNFDKVSVSDPDNLTDSEKNQVAENIKNANSDKHIADVEVKDNGRTIVTFEDGTQKELDRSETITYPDHTLGEALTFDDAQADQSLNNFDKISVSDPDNLTDSEKNQVAENIKKSNSDKHIADVEVKDNGRTIITFEDGTQKELDRSETITYPDHTSGEALTFDDAQADQSLNSFDKVEVSDPDKLTGSEKNQVAENIKNANSDKHIADVEVKDNGRTIITFEDGTQKELDRNETITYPDHTSGEALTFDDAQAEQSLNDFDKVSVSDPDNLTDSEKSQVAENIKKSNSDKHIADVEVKDNGRTIITFEDGTQKELDRSETITYPDHTSGEALTFDDAQAEQSLNDFDKVSVSDPDKLTDSEKNQVAENIKKSNGDKHIADVEVKDNGRTIITFEDGTQKELTPAQTIVEKLTETSVNKDDLKKEVAKKDQIHTSVAYVNGSAVNKKAYDEALAKAEAVLADENASQEDVDAALAGLISASQKLDGKESPATSISKSSITTQKEKKPKLETNQLPQTGSKESTASAYGLGIVALAFALLGFKKKKDEE*
>BKFNBJEH_02495 group_10340
LTVSKFSTAILNTLINAEYILIKKDLKKAKRLDAIISGLDITDRFAFEKIRYKYMHFMLNFLETNDDRNLRLMWAALELQGLNTLKDGFETAFKQIKQIYSKKS*
>BKFNBJEH_02496 group_93
MTNSNSSISKHYHQLNSEQRGQIQALLDSGITSCTAIAQEVGCHKSTISREIRRGSVLQRDSSYVLYEHYYCTNLS*
>BKFNBJEH_02497 group_90
MSCMSTITAQIYHEKRRRNCYKRNPLQHYAVFFRMLSRRFKAKFDATSIDEFVGEFHRIMPNYPCPSTPTVYRYIDQGLLDISNIDLPMKLKRRRNKRHHSHGGHAPHKKNLGNSIEQRPKEVENRKVSLHWEGDLVKGVRRKNQPALMTLTERTTRFEVVIKIPDYRASTCQRLLQKEIDRHPNWFKSITFDNGSEFADMTKIKGCQIYFAHPYSPWERGTNENCNGLLRQFFPKGKSMKDKSKAYVQQATNAINHKYRRILQYQTAEELFKQYISS*
>BKFNBJEH_02581 group_840
LQLIREGWKVTEKTVRYWMHKLGLKGIRRNKRKYSSYKGTIGKIAPNLIHRDFFAALPNTKWYTDITEFHLNNEKLYLSPILDGCGGDIVSPNIQIWI*
>BKFNBJEH_02582 group_841
MTMLDKAFAKETALNNCIFHTDQGCQYQSPRYQRALKLHGITQSMSRKGNSMDDGLMENFFGLLKTEMFYDQEYKYHNLQELTQAIEEYIEYYNNERIKSRLKGLTPKEYRSQASINPIF*
>BKFNBJEH_02599 group_34087
MLASKRLRRDAERNKVAKVMMSHCREKLLAREILPVPQTDTGSRGENPQVSERTLVKELGKMTP*
>KKJEGBEM_02148 group_16823
MAHFEKRGTKWRAQVSWYNPQGKRQFKTKQGFLTKSAARKWANEMEVAKDDNQISNQDPIFAEYFKNWYETYKTPGTTNGTKKRYKRIYKLLTEYFGKTKLSKVTRYRYQEFMNQYGKSHVKGTVYKTNGSINSSIRDALAEGLIRTNFAERINLTWNDERTRKIDYLNFNQVQQLKKSLLGGIKPSYISRYMLLTIIYTGMRPGEIRVLTWHDLNFEDHTIHISKSWDYDNNKIFDYDS*
>KKJEGBEM_02150 group_8868
MTKIIRLHPYGSEQLPILGMNEMDLEIDDQILMSMYHEYLAQGGTEKDFKEKQAAYISQAMSDEFKRVLGRRKLSEFLKRVK*
>KKJEGBEM_02151 group_8870
MVWVFILASAFHLWKLVWLAFGIYLIFPALLTLMDGVWRIALVIGVIFLGIKGLSMGIAWIKRKIKQNKETKKVKA*
>KKJEGBEM_02209 group_7393
MITGLFLTVILLIFEHPILTILGAKAATYNDAADFYRVLSIGAVFIILSFIPQNLIRTEGLAIEAMIATMTGTILAIILDPIFLFVLKWGATGVGIANILGYVVTDLILVIMILQKARFITLDPKLIKINAESIKEVVAIGIPGSITNFAQSFGMALLNSSLAIYGADKVAAMGITQKIYGIVILVIVGFAFGAQPLLGYNYGAQNWRRLRDILRFDILVQVVYAVIVGGLLIVFARPVTALFMNQPDIVSAGSYMLLATIVTTPVVGIALVYTTVFQSVGNAWGAFIMAIARQGVIYFVVLELMKMTLGYHGIVWSQAISDILTCVIGFFIYEKALDLKDKIGSAKNKE*
>KKJEGBEM_02210 group_7394
MEDLFAKAPIKQVYFKLALPVVLGMITTMIYNLADTMFVAKTGDTNLVAGITKSAVFACMVE*
>KKJEGBEM_02274 group_18052
MTNSNSSISRHYHQLNSVQRGQIQALLDLGITSCSAIAREVGCHKSTISREIRRGSVLQRDHNYLLYEHYYADTAQIYHDKRRKNCYKRDQLKHYAVFLKMLSKRFKTKFDATSIDEFVGEFKQTMPGYPCPSTPTVYRYIDRGLLDISNIDLPMKLKRRRNKRHHSHGGHALHKKNLGNSIEQRPKEVEDRATPLHWEGDWVKGVRRKNQPALMTLTERTTRFEIVIKIPDYRASTCQRLLQKEIDQHPDWFKTITFDNGSEFADMTKIKNCQIYFAHPYSPWERGTNENCNGLLRLLP*
>KKJEGBEM_02284 group_17461
MMLTIAFAVGAIISALLQKLLVLKTIWIAVIFLTTINLVYIIALRRNKKIDFSK*
>BHJLNLLK_02155 group_605
MNKQPTDIHGKAYNRNLLVLVLIIGSFCTVLNGTLLSTALPSIMRSFNISTATAE*
>BHJLNLLK_02204 group_10798
MNPKNKKVAQDLLDGKVDIQEIEDRLFSIAFLSMADDLELDGQRLSSKRKLELNSYLAGEALGLMGNSPEVLNNRIYNPDYLAKMGKLIEKAFVDYMNMSGVHDE*
>BHJLNLLK_02205 group_10797
MNKYDLYPGMLATPAELAKVFTWRFRSEVLGIQPLDSNSFYVRVKQLNGHFISIKANQKIKYVGEGKWLVVVEKS*
>BHJLNLLK_02217 group_7386
MEDLFAKAPIKQVYFKLALPVVLGMITTMIYNLADTMFVAKTGDTNLVAGITKSAVFACMVE*
>BHJLNLLK_02287 group_7927
MKIGEALKLERKQLNLSQSKMAGNILTKSFYSKVERDICSIRANDLLQILSLHNIDYSSFFKKVENNTNKNHISKIDCDNLLHTAYYQKDLSKITELEKMLNDRNNSELNLDNIRAQIIIIKAAISNTLAQISNDEKQYIKKTIFETDNWTENSLRLFAISMSIFDPNEINSVVKNIIKNTHNINSLPEEKQKIISAILVNYLSYFIKKKQRIINTNIDASVKILNSLTIDPKNCFAKIMANYYESILNNKLEKAKTISNFLRENGMDIIADKL*
>BHJLNLLK_02303 group_680
MINAHPINHYLLGDEGYLGKDLAAELKGMGYVLWTPYRKNMKGAKKHNNHQLMAIRRTIESDFSLLSYYNAENNRARSLAGFQQRLEIAILAYNMAYCLERFN*
>CNKPCOJD_00555 group_14
MNDFTKDFAQALFNPDKINDLLRKELQQAVNNLLEAELTAFLGYDPYARNGWNTGNSRNGAYFRKVDTQFGPIEVQVPRDRNGQFHQHTLPDYKQHSDVLESTIIKLYSKGVTTREIADLIEKMYGSHYSPAQVSNISKQMIPKVEAYHKRKLSDKFFCVYLDATYLPLRRETFEREAVYIAIGIKPNGHKEVIDYCIAPSENIEVWTEMLQNMKSRGLKQVELFLSDGVVGMKTALARTYPKAHFQRCLVHVMRNICAKVRVDDREKIMNEFKQVHQQTNKEEATAVLHDFYTKWGKVYSHVIRSLKDIEPDLLVFYNYPKQIRASIYSTNMIESFNNVIKRKAKPKAEFPTEQSLDAFIGIQAMSYNDRYFNRIHKGFGQVQDTLESYFD*
>POPBLHPM_02157 group_601
MIPISAWLINRFGSRKMYLSAMSIFFIGTVIAAIAPNFGTLLAGRIIQGLGVGVTMPLLQTIMLSIFPANKRGAAMGTVGIVIGLAPAIGPTLSGWIVDNLSWRYLFSIIAPIAGIVIILAFFLIKDVLPTKKEKIDVWSVTTSTLGFGSLLYGFSEAGNKGWTNPEILGFIGFGIIFVILFGIRQLKMDDPFLDITVFKHFEFSLAAALSGITNLAMVGIEMVLPLYIQNLRGVSAFHSGLMLLPGALMIGIMSPITGRLFDKYGARKMAITGMTLLTIGTIPFVFLTEQSSYTMIIILYAIRMVGVALVMMNVTTSGMNSLPLNKISHGTAVNNTFRQVLSSIGTAILVSVLTTTTNNNMPGKSLLHALPLEYKTRAISATLDGFHASFAMSILFSLIALVLSFFLKKGNRAREHQEKVDG*
>POPBLHPM_02169 group_11401
VNYTPKTTTTSSYSSTATGSEASAKAWIASKESGGSYSARNGQYVGKYQLSSSYLNGDYSAANQERVADNYVKSRYGSWSAAKSFWQANGWY*
>POPBLHPM_02281 group_17468
MMLTIAFAVGAIISALLQKLLVLKTIWIAVIFLTTINLVYIIALRRNKKIDFSK*
>LDGODHDN_02270 group_18048
MTNSNSSISRHYHQLNSVQRGQIQALLDLGITSCSAIAREVGCHKSTISREIRRGSVLQRDHNYLLYEHYYADTAQIYHDKRRKNCYKRDQLKHYAVFLKMLSKRFKTKFDATSIDEFVGEFKQTMPGYPCPSTPTVYRYIDRGLLDISNIDLPMKLKRRRNKRHHSHGGHALHKKNLGNSIEQRPKEVEDRATPLHWEGDWVKGVRRKNQPALMTLTERTTRFEIVIKIPDYRASTCQRLLQKEIDQHPDWFKTITFDNGSEFADMTKIKNCQIYFAHPYSPWERGTNENCNGLLRLLP*
>OFGCJDEI_00554 group_34117
MYVSFILSCLLGFSGYSLLNRLNSLEFVDVWLDKETQKITLKRCFYDTSFKKQTLEELERVYFQLKEIINVQINKRSLNTNDIRNVRELEEKQQEIKRFMLDVLEDAYWKELANMPEDQRHLDDWDFF*
>OFGCJDEI_00555 group_34118
VSKDEGLIKGTLDTVLKYAYPDNYKNYLSYFIRIRPKELASKHAHYKRQERLIEIFNLSREPRFLLITCLHEVAHHVEYEDTRTSGHEKPFYERLQKLYVTAVAMNLLQLTDVLDEVDAGDSRGLQRYFGEVSNWEIPEIEDIQRRMVIVKDGRLFKNQLKERGFHWFTVSHTWQKEVATQTLAEQEVQVLLRYGSKDNFLIRPVISPTFLSYYYIGIENGYEFRYGLRELGYLWEGYGVKKMWVKKVDAQSYYVELEKLTPFAGIEYKKVTPNITEEKIVKEQRKEQKRVRKKRIGYHI*
>OFGCJDEI_00556 group_34119
MAITQKELNKKKTMAKLLLEAKGKNFDEWLASKYDEVFDENQEAILDALKQSAKTSTHNNY*
>OFGCJDEI_00557 group_34120
MDYFVEKATFVLRAIQGGAGAYGAVMLAIMGYHYMTKNRQKIEEAQDGMKNVGIGFLVVMGAEAIIRFLQ*
>OFGCJDEI_00558 group_34121
MEVQFHATGKLVKLFPKKTRYTLHEADEKLKEVARNVPLGKVRRLVAIEIFESEKDDSIFLAEFEVGSEEASNFLLLIDTLFKTSFPSSSDEEKQKGLAYIEQAYKAEEARLEGTEPSTKQMADTEEKKHHKFSLKALNTIFDERKRHNRPVLIVILTIFFFFSGGMYIYMTYGSSQSHSVAKSKGEYQTLLKEKDYVQLIEKYPDKEEEVLTSLFEDKNKNELREIAKVSKRPLAIFYLAFLEENWEKVTTTQKIPQDKAVLAMKGYAFLKLGKIEEATLINKEIKSELLANQINKKQVDLAYKALRSKDVGKAESINKTLQNAELAEDIDVAKSILNLLKKYEEDKKNANLSSKEREEAEENYHMWESNLQLLGKNNGSDTK*
>OFGCJDEI_00559 group_34122
MSEQTEKKRKKYLLIGLCSVLLLGSAGTYAAYKQTEKKEIQSESVEKQGKQPVKKTNRSWEKQVTEKEKNKKTEKNTKEKRKDPLATVDIGDEASAVETVFPRKETSLLGQLAKAITKQEEKEVLRADRAAKEQEKMLALADTPTNTLLSHSLKPSVGEKNVLSDVKKDELVEPKDTPNKPDIPIVPETPEIPDIPVPPVPPVPTDPVEPKPDVEGLTDRAKEKLKTTTEEAQKINQRLEGVKEKLDTLTRIEEKTNQNTEKANTYWAEVASLVEEYNQLSTQIKQLITDTNEVLPVNQTLYQETYTQLQQKVTEIKTAQTNANEATNTAEKVLSEAKETNQSLNEIKQYYDEELNPQAETAKNEVANTINQAQENQEVATNLQGEVVHAEAAAVHVQNNQEKIEQQLNTASQPATQEQLANAQQSVESLNEQVNVQNESVQAVVEDFNQLPVIEAADSAPAQTQETGKGVSADEQTQETKKPVSSENATQE*
>OFGCJDEI_00560 group_34123
MDKLAKNQFILLLIRTILLQGTKLVFLLSLGIAAFHGWQYLGSTIYFSVKDTKGNLTKPEMFSHAFPTISMIFFLGIFAYMISLKINNDEAFDVLIEKTSKKMFSLYMIGGLIGLGTLPGNQFGKKMETIVIAMIMYLFIRRIVELENEKLRKSIFPLYKTNGAFEETAWRLNSEWYRYLKPVRLKCEKKETEQQFLPDVGSEWGGEVTQKQLLVVYRIRYTPFYFKVNQEQLFPQAVAQTSVFRDGVRK*
>OFGCJDEI_00561 group_34124
MSVVFSLFFVSLLVCVSLPAEGDTIGSHVAYLICSGFSVLVCFSSLIVDKELLYLLPIVASAFCIYVEVPYVVEFFSKWTWRRKDDV*
>OFGCJDEI_00562 group_34125
VNKEYKQWKKFLAKPYMLIIFGFVFTMIIFFGVNLIFNFILSLEGIIGRIKEYAATGKQFPVAFSLSWFFIPKKIGGFWVYFCYGGVIGILLGKMLIKLYEIRIAFKDINLKTKGSERFTTKKELDQQYAKVALDDKEYEGSSGIPVATTVETVREKGKKVKKTFVYIDRKNTNSATIGGTQSGKTSLFSYPFLDLIMRAKEKDSVIVNDLKGDMLKNTKDSFEKYGYDVYCLNLVDPTNGIHYNPLDLVKQAYLKGDTTKAQMLANSLSFSLYHNPNAKEPMWEEASISLLNALILAICEIGIETKQTQIINMYAVTSMLEELGAYPDEKGNTALDTFFNDLPPTSVARKQYGTIKFSQGITRSGIFTGTMAKLKNYTYDAIARLTLDSDFNLEDLGYGEKPIALFIVYPDWNDSNYSIISTFLSQVNEVLAERATLTGKGVKRRVRYLLEEAANIPPIDGLSRSMNVGLGRNLIYHLVIQSYAQLDDKYGDKMSKAITAACGNQIYIMSDEYDDADYFAKKLGEKTVIAPDRHGDPMSIDKSFGEREDGRQLLTANELRDLKEGEWVVDRTKMRRDLRGQKITPYPIFANVNDGTEMRFHYEYLLPRFDGKKNLTELKLSKEQHSSIDLVDYIVKWDEYEVDENDQRIPSKEEQQQKRQEKEEERYMAEQVAAIDSVSLDTNIKPTLREQLGESVFEEFFLAAYKDNLSENEKEKLSTFTDENQLRYFCNTEYRPNLKAAFIAFKGSVNEE*
>OFGCJDEI_00563 group_34126
MKEELLKFRDLLHIASWIMDSLRDLGFVLLKGIAWTVDSVSGMTKEVYKLIDFYNYKPIKEMIDTYQPIIFAIGAIAVAYFGYRIMSIKKTDKNVFVESVILAMTILVLLPWGLQQGAGLVGAGTKLLTNERSASTEVFKNNITDLYTVDKNEWKSTDTQNDIDKKVDIELLNISEKVDTSNWLFNESPLSKKGKDLLTKQVVMVDGKPEVADMKSFWSIGDPAYYRYSWHPWLITLELFTKLIVYFFVMFKAARMINELGLLYLLTMGISLTDLKDGQRNKQLVLKIRDTFVVLYMVMFLINIFDLWSGFVAQADISSLAKGIAVAAGAWLVIDGPNFVEQLFGIDAGLSSVGRSVMAVTQGSIAGKGLAKTAGSMIKNTPKSAYRGARKIARTGAYVGGGMKGLIDGFKPSKNQATPTGTPDLSKKKVANTSNDNSQNNGSKSVNTQESSGNIGMNPTNLNQNSPLSKVHENEATRPAKPTKEMQKSLSKLKKPAAPIRNPKQQAMQNKKVLADLGVNPNTPLSNVNSASKARKVLEGKPILPPVPMVGEKQFPKHVQEASQEGRAAMVRDMQPRAIDRESVGDKVVGLYAQGAKRVLDSGTTARRTRKVYDVSKATSKRISDQFKD*
>OFGCJDEI_00564 group_34127
MKEEKIFYLYFLNKMYRALEDQEIIDSFIVPSVALQEPSSSQILTVGIDSTHSSCEFLVWGKSIDKVLTEYETGIKNILMKMSNSSESSSFQESIAITLDVLKSANKQPRQLLVKVGGFA*
>OFGCJDEI_00565 group_34128
VRKTIERPKEAITKVKTGKLDMKDVFIIFAAWGFGYLTKFFVAPIIEIGYVIAYPISMYLLLSPSNVPAKKNIQVVFQLFLKDKTTYHSILLPKEQEHEI*
>OFGCJDEI_00566 group_34129
MKFDAIEQRKQQEQKKPRKVRKELARLTKVYPVAGTKNEHTVKITIRGKEVFAYFLDTKKYDLELLDEKKADFVTENYWSFHRQYASSLKEIFMNFPEDNQKQQAYIRYKRDRAKNVNQMRILQTELEKMKYIEKEYKKFASYLVIYGETEKELNENFAIIKRFSELFEPQLLKRDQIKKILALLNNTGGVMLSDEKENSH*
>OFGCJDEI_00567 group_34130
VTRKKIVIDEDIQFIYDTQPKGGISFKEDFYNRMGDGYRTCIHVIDTPTIMSEFWLLEITSLENSIVMVDTRLDGDIAYKKGISDTIGELKTRMKKATETEQDDLANEIEILRTLSFEMGQQGEQIKKVAIRIFLSQPTLEALEKQVNIVLGTLNSDGYDGTVLLGEQKEEWQSMFLPLSEQRKLRNRREGMDIQAEALGLGFSHNQTFLSDETGFYYGFTQTGGVVYWDLFFKSKKRLYYNLFLAGDMGSGKSTILKKILRDNAAKGHYIRGFDKSGEFFNIVKEYGGISIPLDGQRGVINMFQVYPLVSKDSENDSDEVEVDIRGSFVQHISMLGILFKIRNKAATDELVSIYEDIVWDFFTDFGIWKEDASIDITSLPNEAYPTCTDFMNYLEKVEETIDEERKGYLQKIKITMKPLTKQYKHIFDGKTSVPDLGDNQIVFFDIAGISQLGSEIFDSQLFIALNHIMGNITRIGKREKGYFDRNEKDWWDIIRCLVVVDECHNILNIEKAYAAKWFVTLMSEARKYFTGIALATQRVQRMFPNADNAQDKDTVEAANKLKEIFGLTQYKILLKQDSTSIGFLKKIFGNTFTETEYNLIPAFETSKEVGGSQGILSISGDQNIQMTFQVTEEELALFNGGA*
>OFGCJDEI_00568 group_34131
MMNLAKKQLQKKVKKKVIAWLILSNLFTLLLIFFFCILMLGLFFYNTVNENNSKGNGNFEAFNGVFTEGLPIFSEVKGRGQISDEIAQYAVGVGVKYRILPSLAIGQWAYESAWGKSAASQSDNNYFGITWYVGSPFPRGTPRGIGGNEGGNYMRFPSKMESFNYYGYMLAKQPNFNKVVGTKELGMDLDIIHAGGYAAAGTGKGTAYYQAMMDIYQKNDLKGLDDFAISKWGTQLPNNQSIGNGKGDISVLNNVLGTTVNGGQCYGLTAYYVEKMGGPQLMGSGKMFASAIGEDYDWSSYGWQVIRYPKAEDIRAGDILNWETSGTLATSVYGHTGVVTSVSNGGQSFGTVEQNAERGQIVSQYQRAFGLSTIKSIVRKVK*
>OFGCJDEI_00569 group_34132
VKNYVVKAGIGVAVFLLVCIGSIQIYTKYQGKKAEEEKPISLKSSSETFSKESSEQSEKEQISQQDYDTFLQDFGEKFLNYSSIDERNKSVRDMFTGEARAINGLDTSVDINVEGKGKVKAIYRQTTEEMKYVIVGTDEANGNKNGIVLFVELTDKNGETKISQLTVSYIRQAY*
>OFGCJDEI_00570 group_34133
MVKSISLKKNERKKYNKLVGIIAVVFLVCFASRLFVPAVSSEQSTQIGKIIKQDTREYQLINRAYFPKNKRLDVLFFSPINSSNVLDELFVKVKKNRTDKTRYDTKLQKITEELYLLEINNLEEKWQNLQIAIYPKGYSKDTLTNEQKFHFVHKELSDKELPAKNKSKEDYEIDFLKFQLKETRQAQEKNKKEQQRLSEDVEKLNKITNDLEDTLKDKTDSEKQELQQTINQNKSKKEELQKTINEREKELTELNKKQKNLENRINERSKNSKE*
>OFGCJDEI_00571 group_34134
MEQKIRNLPAKTIVTLDELAKQNGQSRESYIRDLLNHHVLSAEVEGLNMKYETLVQTMSQEWITALNANTKALHKFLEIHGVKIDD*
>OFGCJDEI_00572 group_34135
MIKKEINFREAEESAYGLAYLQPYLENSPSKPLYLVLEQIFREHEIYKGIVDNMTTMHEATTKQLDKIQKEVHYTLLRTGDAEKNARTLLQCWNTYFYLNNVTKYLGMGEMITPPMESAITEVAHYYRQLAEKKRSRAEAQGHIQETNNNQDNVQSILSENIPEKEKTNTPQSSSLPPEIKDMFE*
>OFGCJDEI_00573 group_34136
MVKAAIVQKWKFVSSKNRTFSKYIDYIDRDEATRTKEFKQYNLLSTDGYNHYMEDPEKSSGLFTSKKNQLTSEERRQVKKEFLKAQKNDSIMWQDVVSFDTNWLIEQELYNPEEKVLNEPKIMNAVRAAMKEQLNREGLANSAIWTAAIHYNELHHIHVHIAIVEPNPTREYKTFSNKDGSTYQARRGSRSKKSIDRFRSQVASQLLDRDEPLARISSLIRNGFGKQTGNFSRTPSEELQYLYGKIYHSLPPDTRTWKYNMNALREARPLINRFIDTYVQTYDEKPYKELQLLLKENARFYERVYGTGTKEADRANDFITNKNEELYAKLGNALLKEMREQYKLENQGKARQGQPNWQELIYQDKPTVKPIKADLGKIKKAFRKDFESMKNQQIYLKNLQRQQQEEQGPSR*
>OFGCJDEI_00574 group_34137
MAMITVRVSDEEKEWLSYMAEFFGVTLSDLLKSYSMEQLEDEYDKQTAEIAHKRWIEQGKETISMDEILNEFGGL*
>OFGCJDEI_00575 group_34138
MSYRLEFTPDVKKQLKKMDKYQATLLTRWLYRNIDGTANPREHGKALSANRAGQWRYRIGNYRVIVEIEDERLVVTAIQVGHRRNVYDK*
>OFGCJDEI_00576 group_34139
MNKEDYQKLMEQAKKVTITSVMDEQGMDYIDMRNFAQSVEHDSLMIDKRKNRFYWNSQIEDGKVVSGDTIDFVKRFFNKSHMEALTYLAEEEHEKLTTQEKMAKPKEPFQYYFQHANTFQEARNYLVNERKISPVLVDTLHKKGFIQQDKYNQCVFVWSDTGKAVGASIIGSEYNPEKYGKRGRFKGIARNSESNFGFNVTLGTPNRLYVFESPVDLLSYWTMNPQLKNCMLAEMEGLKEQSVYKFMNNMIVSKGATPYEGIYLGIDNDPAGQRFFDNLSKLSYTDKEGRDVEFKRCVAHDLDIPKANIPIYSEAANQYQVDWRMIAATHKALTNFSPEGKTANAWDVQEFFSGEDFDLTLESQRVAQKLSEIELAPQQYDIPRLFQVQEGLDPIKLRGLHRKVSTYYEDYQNLGYRPTDALVKDWNDALQYQTFTLQEARLLEAVYQRNNNEEMKVIKDEQTKKYKAVSLSEQRFEPFFEADSPAEAAMLVKNYGFQAVDKEDRLKYQTKRSPESKKESAWAMSR*
>OFGCJDEI_00577 group_34140
MALFERWKGQPDSPIHQELEQLYRITVQELVRNPNELHQFLRFSGQLYKYDMDSLLAIYAQAPNAKFIADFDTWKRVGRSVTLGSKAIKILRQKETGAFYHENVFDVSQTTGKDVPFPDWLLSKETFTETMTKWASMREDERLADEHNPHKLLTEAIKGAIHEKINGIDLGIAEDLAAVSNYVLLSKLGQAPSFSGIKESVQRLFENEALLIEHYPQLLTVNRITLAGIRQAKKELLVEKETENERIRETKRLRETERQGRGNDTENRATRQTNIQRGTRRSDVSRNQRTEEQSHLIANGATHTTIPDDVSTKPIQRTPANARVDDGSSSDGSQVSQPSGKELRDAQSEREAEGATKGTREATELPKNTGDGISEQSTISDQLEPQKEKITTHEIERTLIKHGTGIQEGKYKIMDFFQKEPNALKRRSFVKEAFGIGGASGYGNGTVAIRYNHEGIQFFKYNTAPPIEIKKTWAEVSTLIRKLIETDQYLNEEEKKAYTHYIQEKETVQKPLTTEQEKETVLSDAEVAWIKLPETYRYQRLFEKAYLVNEKGEMEREAVEILLEDGKTYYRPFNKPAAPVGENAEKNQSESEELDLFAFDFGTKQALFETKEQKVKEKTFVEQEERTAIEFSFPEETTNFYSDTPKQKLADNLAALRLLKTLEQENRLATSDEQQILAKYVGWGGLADVFDETKSNFSQERKELETLLTEEEYASARESVLTAYYTDPLIIKEIYRSLKRFGFSSGRILDPAMGTGNFFAAMPPEMREQSELYGVEIDSLSARLSKQLHQKTVIQEKGFEETLFTENSLDVVVANVPFADIRLTDNKTLKKYYIHDYFIKRSIDLVHEGGIVAVITSSGTMDKKDASFRKELSHKADLIGGVRLPNTAFKQIAGTEVTTDVLFFRKHSGIQEQAEEQLLERRQALWVETTDVPSGITREDGSVQPPMTMNNYFQKYMLTHTLGRYHFKNYRGGTYTLNPREEKPWQTELPKVLNRLEGQFLSAETMKLSLPAVLPTVEEQKEATIDSNIPKFSFGEKNGEIYYHGLDGVKKQELKSTQKKRLQQMIQLRDLVSEVIDYQQDLDFESSIFEEKLHRLNESYDKFERKYGYLNNSTNTRLFYEDDRFALLMSIEVPQKDGSYTKSAIFREATIRPIEPVISVHSALEALNHSLAKQGKVDIPYMTKLYNVPETQLLEELKGHIFVDVEKYIENDEKLANSYVTKEAFLSGDVKKKLTLSKALAKKNSLFEENVKALKPVIPKDLGIEDISYELGASWLPLEIYHDFMEERFQLPPFYINNQQVAIEYNEFTDTYHVKGKSAHRSILVTNEYGTERANAYQLLEKSLNFKTISVYDQVEKDVNGERKKVSVLNVDETMLARTKQDRLKKEFKLWVFSDPKRAQRLLSIYNERFNRIRPRTYNGEHLLFEGLNQQFTLRPHQKNVVARIVETGRALMAHEVGAGKTASMIAAGMMMKDQGLIKKPMYCVPNHLTEQFGQELLRFYPSKKVLITTKKDFEKKNRQKFISRIATGEYDAVIIGHSQMEKIPLSKERRESLIKRELSEVRQGIKESKAQAGESWSLKQMVSFEKRLKEKLEALQNEEYKDHLLTFEELGVDFLFVDEAHAYKNLYTYTKMSNVAGVNTSNSLRASDMYMKCQYLLEKNHGRGVVFATGTPISNSMSELYTLQRFLQPDELARMRLTTFDRWASTFGEVVSAPEINPEGTSFRMKNRFAKFHNLPELMRSFQLVADIQTSEQLALPVPAIQTGKPQLIVSDPSPYQEEKMIELGERADAIRQKSVEPHEDNMLKITHEAKLMAIDPRLLDPTVPAYPEGKLFRCVDNVYRIWKTSDLQHSTQIIFSDSGTPKPNQFNVYDEVKQLLIIKGIPEKEIAFIHSAKNDRQREELFEKVRQGEIRILLGSTEKLGTGTNIQDKLLAVHHVDVPWRPSDLTQRDGRIVRQGNENKEVQIYRYVAKNSFDSFLWQTQENKLKFINQIMTNKSIARSAEDIDQTMMSAAEAKSIATNNPLLLEKLTLDKKVMEYQLLQSSWQSSRISLLEKVETRYPKRLEEIRQTLELYEEDRQLVAEELNKEFSIELQGTIYTEKKEALDVFNQLLPAPTDGTQKKEIGRYRGLALSVAPSQLGQVIVLLDGKATHKAAVERNGTGSFIRLDNVLKAIPETINDLKNEQADIQLNVRQAKEQLEKPFEHEDELKVLLQRQTTLNLSIEMGEATLPETEKSVVAPVLVKPKQLEDSQLQQETHNLSH*
>OFGCJDEI_00578 group_34141
LSYKTSEAHRRASKKYRQENKETERINTYRRTARLYINKHSDIFDLFQLQELLNKRFLTLLDDENLKDKDDLLKEYLSRQKEGLKKEDKEGD*
>OFGCJDEI_00579 group_34142
MFFIEYIFIWSEKILDLLIGSLLKLVTWILQLIGQGFTYLIGQTSPTSATHGALLFLAFVLVIGLGIIAVYLSPLLAVGLFIFLPLTLIALKYTLGWVVLFGIAYFAYRMIKKLIHSIIYFFKAKEATE*
>OFGCJDEI_00580 group_34143
MKQTVHAVLYTKPHCIQCKMSTKLMDELGLPYENTYYGNSEETNSIELDSQNDRKRSWSEQKVEKLKAKYGIHSLPLIKIIDDETEEELEYWAGFKPDRIKYWQAINVKDK*
>OFGCJDEI_00581 group_34144
MDKMIDLIEKCFAVGWTIFFGGFFVFVTVGMCTSVLDDRWLLFFGLVVLFLFFLGAFLFGLQKCISLFSIRKSTLKLKKAAHFISISAFLYMGIFYSVISITSPKENVGKLAIFGWVAFVFTAVSYWHDYRQFKGKR*
>OFGCJDEI_00582 group_34145
MENTNDRRANYKDSVKKRLTELEIGLRIQDKQIVKNYKMKKAKAKRRD*
>OFGCJDEI_00583 group_34146
MINNVTLVGRLANDVDLRYTSSGIAVGQFRLAVNRNFTNQSGEREADFISCAIWRKAAESLANYARKGSLLGITGRIQTRNYDNQQGQRVYVTEVIVENFQLLESKEISEQRRANASTPVTNGQQANNQQQTPLPDPLDPFSKESSPVNISDDDLPF*
>OFGCJDEI_00584 group_34147
MPKNYKIITLDFQEKTVKFNPLQAWRDALQADLEAKNYTTFVPEMYFPDAPVDESIDLYTLNNKLAVLEPTKRLVMFRNMHFSIVFHQQTEDRLLLETNTLASGIDAVLLANKFQEEKKIIEKHANILLQMFLLEGNEDE*
>OFGCJDEI_00585 group_34148
MNKKLLGLVSVAILTLLFLGGCGNKNLNEVLTDGTGKWELQSLDDTSHSAKIAFFTTGKANFLSGNNEIELEYKVNEKNTEIELTRPNSTDSMVKLTSIKIIDNNTIEAASQQGGSGDQEKVKLTKINN*
>OFGCJDEI_00586 group_34149
VTGKMEKRDILILSSFVFVVMLIYNFGIKQMEFGDDAFFLKQFTHDFQSNYYEFLKFRYNEWTSRLVIEIALTQAVQHVFLWRVLNAIAMSIVAIVPALLFNSDNSRRGLIIGTGMSLLIPASMINNAGWIATTTNYVWVMAAALLSIWPIMNYIRGKSVNWLSLILSLVFLIYATNQEQMVVIMLVSLLILAGILFLSKKNILITLPHIAIVIASFVFILTCKGNAARNVQETKQWLPNFSSYSIFDKLQIGYSSTLKALFFEWSPLMLAFVLLILTAGLVKNGTLVKKMISGIPLLTYLICTRFNTIIDQTYDIASGKTYMSLVVLLTGLVFLYVIGIFGASNNPLEFLAVTFLLILGVGSRIMMGFSPTIWVSGSRTYYFTYVLIMMSGVYLISQLPENNQSRTFKVLCGYFLVLALLLIMMYTKIL*
>OFGCJDEI_00587 group_34150
MESRLLFLRIKNNYTQSFVSNYIHCSQSAYSRYESGATMVPVDILVKLSLLYSTSVDYILCLTDNPECYTKLNCITISNRK*
>OFGCJDEI_00588 group_34151
MYSENFIANDWFNVEVFNKNKYTLTNQENKDVTELWLQILKGLKFPNELKETVSYSKNLKELSLKTHAEVSVCIIAKNEQDSIRKCINSIYEFSDEIIFIDTGSIDLTKKIVKEIASEKVKIFDYTWQDDFSDARNYSIQKASKEWILIIDADEYVSSDELTKLRLLIDMLDRFKFKDSLRVSCAIYQLDNVITHGQSRLFRNNNKIKYYGLIHEELRNNKGLDPIFNVESEITFFHDGYKEILRKEKCERNIRLLAKMLEKEPDNVRWAYLYCRDSFSINANIDFEKILLPFLIKNMDESISYENILLTNYTHLILFLITKKYIIDGKSSLASKCIEVLEKMLPNSSDVTFYKFLNKQHSLYEQQFEFLKEVIQFRKNNEYDQYSQIGCNLLHYDLLISGLLFDVKSYDYSYQYFLKLDLANYFSELEIPDEYKMLINKYRENES*
>OFGCJDEI_00589 group_34152
MIKRPHVMQDSIQDCGVACIEMICKFYNINIDRRYIQEETGYGMIGISLKAMEKFFSKVDANPEIVNISKINRLNKENREMINNSLPAIVFLEEEEIINHFVVIWHIGKKRILVSDPTHTKKEWINNKQFEKRAISYLFVEKPKNIFLNHSPKKVRFYGKFIKRNLKIFSLVMFFSIIVSLLSTYLSFNLGKNINILEKNIPLQEKTFLIQSISIGFIVLALVQVVVSYFKNILVIKGTFAFETQLFKKYINKMLTIHPKYFQLNSSGEFVSRISDILQVSNDVMNFFISVLLNFCMYVFSIITLFYFSKVMAIYLVVISAVVILFFAYIYPKIYHFGYTISKSNTDFQKKLITFIDGLEEFRALNADKYFSEKVLDKINKFITNNKKLQFFGTNSNVFLSLFNTVGTVILIAIGSLLVLKNSINLGNLTVLISLSGIVVSSLNQFGSFQAQYESMQVASHRLESILINMENENVCGEIILDKKIESIRCKRVSIKKGDTLLLDTVNCEIYRGKNLSIRGENGSGKSTLIKSLVRLDDDYKGQILINNIDIKKINLDCLRSKLVFVEPNPKFLEGTIRDNLLLGHRVPNSIFNKLIRDFEINKILDDLPLGINFPGEAAIKCLSSGQKQKLALFRGILKRPDILLVDEGFSNMDKEYLDRILPKFDSWGIKLIVIDHSNRVTKDIDYITMENYDIKNSWM*
>OFGCJDEI_00590 group_34153
MIVLQKKANTLLESYVREIYSDELYTLIHKLNKNLTSETLENDLRKVADKVIISDFDIDKNHGQGPMLLWNSNKEELFLGVVELTRDGKVILDEKNRKVDLKTNIKKILLFRIKVIEICKKESLRTFFSVNNNSQTLKKNIQTFLNIILIFIALLALSTVLELLKKFVIDFNQTNYLAIAILLIFALLSIVSILSIKICVKYKNIVSDGFYGIVISSLCISIFSIYSIAIIDYKTVLMVVLVGTFLLIKEIFSSVGRIYEDKKKSGKMLKAILFSVITSIFLFINSVLIIKGITTYSAVLTFIVFQMAILNIFFIVKSLIHLYKIYRIQSISPALTNMQPQLVSNYKKILDLNYVKVTGNNSSFKSINAKFIYNYLVNQTSGVYLSNDLNTEKYNFVINKGLKGEGIFFDKDIKDFVEKVGVSINDLDFKKTIFNQNISTSEKKLLILAISIMENTDYIILDQFLDDLDEELFLSCLSLLKQHYSTVIVFTYRKEEVDGYYEFSIDDGDLYRRSEE*
>OFGCJDEI_00591 group_34154
MKKIIGGVVVGLFILIFFWQLYSLNKEEIEYKITDSDSIENKISQNKDLNIYFFKKGCQPCNVQKKDLNKVIKDKNLLVYGVDIEEKNKESNLLLDQLNITQTPTVIIIKEGKVYKRLEGVSSYELLEESLIKE*
>OFGCJDEI_00592 group_34155
MNKKTVILLIIGFTAVSIGIACFLQFKDRTKKLEVTVDPIALKINTITPNNLDEYLKKHKTAYVYFGRPDCSDCNEFDPNLIKSIDKYKVYDKLIYVNLIEVRKDKQLWEKFKQKYGIKYTPTLAKYEYDERKNKQKPKFIVQWTPENGTVLKDFDNFVSKIEK*
>OFGCJDEI_00593 group_34156
MLNKKLLENGVVNAVTIDELDAQFGGMSKRDCNLMKACCAGQAVTYAIHSLLNRLGGDSSDPAGCNDIVRKYCK*
>OFGCJDEI_00594 group_34157
MKSVVWIYTVNTDGVVIRSSGSGMMWISSKKFQDKLKKELLPEWNLSIISYDIAKNDIPDADIIMYNEMDMAYLDEKIKNTGLPVSYIDLQTKNADSIKKKLEKFAENKIQ*
>OFGCJDEI_00595 group_34158
MAKIGYARVSSLDQNLDRQLELLSQCDKIFTDKASGKDTNRDGFQEMMKFIREGDIVVVTELKRLGRNNKELTETMNLIQLKKATLEVLNLPALTGITDDNLRRLLNNLIIELYKYQAEEERRYIRETQQQGITLAKAKGKYKGGKPKYREDDPRLQLAFKLFLAGSTDKEVEQQTGINRRTFRRYRTKYGITREFRKTE*
>OFGCJDEI_00596 group_34159
MNLKEEVIPIYKSISLQVFNAVPKDGNEVDVHDLVIKSLYVDLVDKVETINYLYKVGVTDNIGMIFRSFLEVYMYLSFILEKNTKKRGRACFYWQRYVTVKNLKNTFNHLNASEKEEYVNKINDTLQKKNNSSYQDLDSYDLYIREKINNCFTNTMDLKKRRNWFNEDGKHQDIRRLFEYMGKELEYDNFYSRYSASSHGLSVLGQLSVSPQMLAIRPFDDKSIILPMLNAKIFDITNKVITYYQLNEVLNLDVQKIKNIIQNS*
>OFGCJDEI_00597 group_34160
MTNKDVEQKKYEIIVFTEASKEVFNYTFNKVSSENCNMSEEVDVPLLILGMNIIERATTLLNLCMLERYDSVGVLSRSILEQHLYLKYILQKDTKKRVCAFHCISRLNNLNCMIELEKENPEDPSLYTPEEISTELPGATSLRELWKHYERKYFSLFKFPPKRWYEKNFYDLDESKKTSIRNLMDSLDMDRQMHIIFYKMTSMDVHGTGVFNYVAAKSGRNSGISLNMIEKTTQIIVRNTLEDLLAYYKLDSGEVREQLLIIQNMSNKET*
>OFGCJDEI_00598 group_34161
MKRRVYDFFGKEINLDKEKCCPVYYVQCDCGHLAIRKNNTDRQIFRCSLCKKEYRHRQKTRTVVPIFKEL*
>OFGCJDEI_00599 group_34162
MNFGYLNFGTKDAILGIAFFLVLILTVSFHWSALEFVLSSGVVGMAFFAGNMKQDKRITEIQIKKSKKK*
>OFGCJDEI_00600 group_34163
MKKRVFTFLFLGILVTATISNSTPVSATSFEDIKENAVTLSTRHGEYRVKTTAALNCRSSMSTKSKIVGVFPKGTILNGSFFSKKVGGIYWMQVSGIDNRGKRITGYVDSRYLKGA*
>OFGCJDEI_00601 group_34164
MKKLALGSLLLVALGVIGTSFALTTEVKQEAGYGHPLIDHKI*
>OFGCJDEI_00602 group_34165
MKKNILEEYRATKNKGEDFLHWLLVRKLNTFGKVVIAIILWLLWLKYAFNLVFMVNFLKVIVLITIIYWLVDIYLRVKNKLKK*
>OFGCJDEI_00603 group_34166
MKFDYSKEPRRDVLCIDVKSFYASVECVERGLDPLKTMLIVMSGADNAGGLVLAASPMAKKVLGISNVTRKDEVPDHPELLIVPPRMNLYMKRNSEINNLLKRFVADEDHSVFSVDESFIDITASLKYFNCATAYRLAKIIQRVIYNHMGLYVTIGIGDNPLLAKLALDNEAKNTPGFVAEWRYEDVQEKVWSISPITEFCGIGKRMAARLKMSGIESIYDLAQADPYLLKHRFGVMGLQLFAHAWGIDRSFLGEKSQVAKEKSFGNSQVLPRDYARKDQIELVLKELSDQVATRLRNSNCQTECVSIFVGYSKGQVDGLGRSGWRKQLKIARSNNTKVLTEHVLKLFRENFIPGIDIRNLGVSFGKLVWDTTLQIDLFSPPEEQIINNQLDFLIDKIRQKFGFKALIHASSLLEGATAVNRSGLVGGHAGGNVGLGG*
>OFGCJDEI_00604 group_34167
MKKTKKEFTPYNDYVDRPFDLKWPTAFPLGELQAAIKETNEFNAREIERLPQQSQVKIEYLLERSIKQNKVLEIQLNSLDEYDRVKPHVFGVFRGMAEFDVVLISNFQIDFYDIRHIKIHNFLKWSAVETVEDPFIDVEFSELTEEESKTIDDFINDYYSDGDFYENI*
>OFGCJDEI_00605 group_34168
MSNSFEPIIKTKKKKFSLEEKHVSVKGNDNFSRDTTNNFATKPTSVSKKTSTDNSDVKPSTVDRRYKATMTQKISPSVNLKINTLKPFLGDLENMPKATVNDILNLLLDNYVNTKFSTRQQEAFNSMYNTQIELLKK*
>OFGCJDEI_00606 group_34169
MGKVYVIGNFKGGVGKTKTVTMLAYESALHLGRKTLVIDLDPQGNATRVLAKTGDLDEITYTVTEAFQEGSLEPAITNISENLDLIPANTAFRNLTKILMTKFPSNEFDQINYLNTLLKPLKEKYDAIYIDVPPTISDFSDNAMLAADYCIIVLQTQELSLDGAQTYIAYMQYLADTYDNDLQVLGIIPCMLRPGGRVDNKVLEQAKELYGGNVLNTVVKYQERLKVYDVEGIKISHNYTGKADGWDVKAHKVFIDVLNELDQHQLVLEELEG*
>OFGCJDEI_00607 group_34170
MKVSDVISVILKSGIREYKYLNSKIKPIGYKAEGKKGAIFGFRSKELMTESRGIVLTSQEALSENEDKFTHWTPNVYSYGAYADDNRTIVKGHNERNLQQINTFIIDFDRLTGEKLDSQMILDAAIDLELMPTLILETPGGFQAYFILENAWYISSKNNYQSIEVAKRVSENLRKAFAEVLPSVDLGCNHFGIARIPRTDNVVYYYPELTYDIQKLIQWSMKFEPKRAYKKPNLNVVAVKMNQIKEQWVKVLIDNPQVVGTKGKLGRNNVIFTLSLAYYASKIEQERCFDDMDVFNSSLNYPLSVSEVKRIVKSAYSGKYKGASKTYVQELVSNWGLESLSEEKMFTQQRNTWYKFKKERHKRKNSHLSEWKKDILDYLETQCYRNRPEVSMKKTDLQAAITFNGQSIPKRSLDRALKELIAEGKLFVQIKAGRGGGLVVATRKALIRTVIQVKQQVKYAYKQGIKTFFKEADMLARLFEQTDKNSRRAREYKQLKLWNTG*
>OFGCJDEI_00608 group_34171
MKKYKKFCFLGVGLLPLVLASCSTNTATKDSQDITEKKVEQVATLTAGTPVQSLDPATAVDQTSITLLSNLMEGLYRLDEKNQPQPAIAAGQPKVTNNGKTYTIVIRDGAKWVDGTHITASDFVVAWQRVVDPKTASPNVELFSARRL*
>OFGCJDEI_00609 group_34172
MTYTHLTSNELAMIEAYYNNHQSVAKTAVLLNRSRQTIHKVYQFFKTGHNALDYFNQYKKNKTRCGRRPIVLSDEQTEYIQKRVVQGWTPDVIVGRAEFSISCSMRTLYRMFKQGVFEVTHLPMKGKRKANGHKETRGKQSFRRSLRDRGNDYSKFNQEFGHLEGDTIVGKKHKSAVITLVERLSKVIITLQPEGRRAIDIENRLNQWMQSVPKHLFKSMTFDCGKEFSNWKSISNINDIDIYFADPGTPSQRGLNENSNGLLRKDGLPKQMDFNEVDESFIQSIASKRNNIPRKSLNYKTPIEVFLSHICKEELSNLI*
>OFGCJDEI_00610 group_34173
MDKINFQVVKEINTGINLYNDGQLDDAPLAGEYAKQYKKDKEYSTTLMANTMFLEMNQTGDNILLQNKNVRKAISYAIDRESLVKKLLDNGSVASVGVVPKEMAFNPVNKKDFANEKLVEFNKKQAEEYWDKAKKEIDLSQNISLDLLVSDGEFEKKAGEFLQGQLQDSLEGLKVTVTPIPANTFIERLTKKNFTLSLSGWQADYADPISFLANFETNSPLNHGGYSNKNYDELLHVTSSKRWQELKKAEKILIDDMGVVPILQVGNAKLQKEAIKNVSIHSVGAKYDYKKMKIQ*
>OFGCJDEI_00611 group_34174
MDGVEKLIIQGRTYYLVGTNHISEESAKLVKNVIDEVRPGCVCVELDQKRYQKYTSPEEWAKTDIIKIIKQNKLVVLFSNIVYGALQRKLAKEKGTIQAGELIQALESAEDVGADIQLIDRDIQVTFKRMWRHLSFTQKPKLIMTFFSEFEDVETERLEDFLESDSFDNVFIQLSKKFPTIYNDMITERDKVMVTNLQNSKYEVNVVVVGKAHISGIKEKLKEEKNYDISELTSIPSKKLSSKLIELIFPLTIILLLAVSFFSGVQVGFHQLLKWWVWNGGLAAIFTCFALPSPLTILTSLIMAPVGALSPVLSVGVFSALAEATVKKPTVRDFLTVQDDFLSIKTIYSNRLIKIGLVFLLSNLGGAIGNIIGGIGILNSLF*
>OFGCJDEI_00612 group_34175
LFNPKKIKEIREELGYSQTDFYENIMSKASYQRFEKNEKELSLQQLQKICDKIAMRPEEILYWSDVTQLDSLPFWKQKLDIPNYLSSPEDFLEKFTEIENDKDKSFGHYCLYITMISLGIQENYLDKDYFSKKDLRQLKNKYKKRKIFYSFDYEMVSNMVFFVNIQDISFLIDRLFPVTESHGVTFDFCVQQCLSNIISKCLHQEEYSLALDYITTFKSLRKIPRFHIGLSINLEIVYLEQLTNFLQTRDITIFLEAVQTANMFKKLGYISTYENLDNELRSISQRENFVYPDKNVFATQPYSNDL*
>OFGCJDEI_00613 group_34176
MIELKATDLNRITCQLTLFNRQRFKLYNGTTERIVYDFSGRNLLINPVSFETDQDMEHFFRQVKLIYFDGKVVGYRGCSELPLKLECRAFQKMVKRQKMLLNAPFNYKVFEENEFREWCEKMRSYK*
>OFGCJDEI_00614 group_34177
VNLFFYTWSFCLLVLTNMRNLPIARLAIEKGCRKAHGHEGANWLHVNFFAEFGRSLKKEYYRTYLVNQRVFKGLGKDKLPKVRSE*
>OFGCJDEI_00615 prgT
MTKKVQNIWRKEMLALMNEDADWYRNEDTERFKRIQELAKKIETASTRQFSSHISKERFEAYQKMGLQFKEIAEEFNITTTALQQWRKDNGYPIYNKNNKK*
>OFGCJDEI_01545 group_34178
MVFRILGIWSLFKTKFVIPIEKLSERALSLEKIKNHGNMKVQKKKHLAYAKILRHTKIATLSPQMSNDFLFHQSLEQIYLML*
>OFGCJDEI_01603 group_34179
MLVDKGVSGKVIMLTGRKGGIGKSIDNELLSIVGSQIFNKDICLIDYDQQRNTTSNISSTYQISKFERSLASAITNNDWESGITKISPHLYVMAGSPGSEELNEHLSQKYPNKHDRHLAFIQPLKELRKKFDYIFVDCPPSTDNVVRAFLTAADYVIPMQELKRYAMEGTEDFIEKVLIPIVSNFEETNLQIIGILPVMFSARRESQRANYQKTVDKYGKENIFKTIVKGSDRLETYGETGVQLNDYVDRRWWAIFADIFTELEERIEYYESHGDIVGFDYTLKYADSMANKILSKGKEIEINGIVTNE*
>OFGCJDEI_01604 group_34180
MALLPTNKEKKKIGAADIEIADDINVELGKSKYTAKDRRPVQVDPPVLKTIRDLSYAKDKPMYDIVALAMDALIDTLSEEERNIYNRRIKD*
>OFGCJDEI_01605 group_34181
MPRKTFVYPHPINAYIIKQLGITVEEFCELHAFSQGTVSSWITRNKKIETLPISFIYSLSLSASKTMDQVYSDLLKLQDDYLLHLEHHRRTKKIIDEN*
>OFGCJDEI_01606 group_34182
MKTYDYRGSVIKEGNKTTSIAYVQCACGCLASRMSSDSDKYKCSWCKRTYMLGKEIYR*
>OFGCJDEI_01607 group_34183
MVRRTKKEFKPYNDYVDRPFELKWPTAFPLGELQAAIKETNDYHSREIERLPQQSQAQIEHLLSRSIKQNKVLEIQLNSLDEYERVKPSIRGVFRGMAEFDVVLIGDQQIDFYDIRHIQIHEFYKWSENEPEKPIDNPFSEVKFSELTEEENNAIDAFINEYYSDGDFYEDI*
>OFGCJDEI_01608 group_34184
MKNNQMEVKLKEIMDKQGMTLDELKRNVQIDPVLLDVMYNEGLFDDTKVGVQTISELMIALNISKVNELVPKVK*
>OFGCJDEI_01609 group_34185
MARKKYDHFGIEIGMWNRDNVVNKIECDCGQLANKVRGKHEFFECADCGRCYHKELGEYVPLENSNKG*
>OFGCJDEI_01610 group_34186
MAKIGYARVSSTDQNLDRQLELLSNCDKIFSDKASGKDTNREGFQEMMKFIREGDIVVVTELKRLGRNNKELTETMNLIQLKKATLEVLNLPALTGITDDNLRRLLNNLIIELYKYQAEEERRYIRETQQQGIKLAKQKGRYTGGKRKYSENDPRLQLGFKLFLEGATDKEVEEQIGINRRTFKRYRQRYGITAEKRKKIKDKKDFKHVDEVYN*
>OFGCJDEI_01611 group_34187
LKVLKRNVFKAISALLLSTVVVSGVNIPFSSVVGVNSTTAYAQSDDGYWDNFAKSKVPKHLWNKYQQAKAKQGACIMKGIWSAVAFHKLSWSAAIQAAYNASSCHSFNRQYS*
>OFGCJDEI_01612 group_34188
MIIIGFLFQARRFVDIGWSKFVALLSLLPLVGIITTGICLFKKGKDNKTDSNQVS*
>OFGCJDEI_01613 group_34189
MNKFQSWLMANKNLLITSVVMCQVLVLSIGIINFPYIDDTGRQIDGNTDFARSYSRWGSEISSWLVQGSRHLTDMGLWTHILSGFIVSVTGIIIVYSFHKKLSLLALTAAMLVGFNPWFLQNLSFRFDSPYMSLSLLFSVLPFLFWNKNKVLFLVVSILSIFLMCNTYQASSGIYVVMVLALSLKQLLDNQSFIAVLKKAIVAMISYISAMFLYLIETKFNPEIATRGGMTTIASVKDIPKTILVNSQMYLSKITEQSTKLWILLFFILVIFFVLSTVLNAKVSPVKSFLYAVLFLFLGSILSYGVFLIFPEKLLLISPRYGYGFSFFVVSIIMLTLSNTSKNVLGYVSKTAVCLFCVYLLSFTFVYASALSHQKESFERQSMILADDLKDLVNRDTVTVHSTSLFKDSPVFANSSKNYPILKELVPPNEALYWPNQFLFRTYTGLNVNMEIFDINALNKEESELMKSNYYHDIYVKDSEVFVHVK*
>OFGCJDEI_01614 group_34190
MKFLIRTIGGAEFVDVLNLMHAQGVVIGLKKTYAVNVYRKRTKKADKKLFAFFTYIFYTIKKRGF*
>OFGCJDEI_01615 group_34191
MDEKRKDKIQRLLALANDANDEESMTALAKAQELMLAYGIDEEEVFHYQQHQRQEKVIDKVIYKGRPHKWVYRLAGIIAKNFRVKNYYQSSSDIELHYVGLTTDVEIAEITFLYAKGSVAFCSKEFMKQPEIKRKYKRKWQLKQDYIEGYLTALSSVFEAQVLTNGYELALQLPVAVHEEVSKLGLVKGKDTSYHVENFDAFHSGYQEGLQFKSKELIN*
>OFGCJDEI_01616 group_34192
MAEKIDLNKLYHESKKERTEKQTKMERALEGVVCGFPRNTDDDPILKNSKTQENTNG*
>OFGCJDEI_01617 group_34193
MEIRELIIIEDPCFYQYTTIKELESFNTSELTIALSVLRKEQRRLKEKVYHSGSGDQVDKNNVKLINKYRANLEKLLFIKQGYIPDAITQNMIDTLIKNNKKSIQKIQKG*
>OFGCJDEI_01618 group_34194
MRRLSNTTMANETLKKEAWYRMMLTDLSSSVIDEFMETGKCHYTSNYFQGENILVTEEIEAIIKTVEKKYGFLVYYVTENKTADGQRFLSLFYVGRDTSDWLYCHRDLESYRQYVYVVNTTNPAFSEFGMIQFDPILGSLLRTA*
>OFGCJDEI_01619 group_34195
MTRLEQAQGKLQRLKRESEEMHHLIRAEHDRIPFGQPNIIGRGDIYKKVNGYHDRAIKLLKEQEKQEKRVEMLEKVEDFKEKNELIKDVHVVGKSSYATVGAKTSVNNIDYFKNELKELEKANEKANEKAKAYNKTKPAIKARTFGAVITKLKNKIATLEQMKEADENKVVSERTKELIESGAVTQWKKKPIFYFVKGLRKVALEIDENGEFFISNYYPACTDADKEFISKLLDPAAESRKKETFC*
>OFGCJDEI_01620 group_34196
MNTTDYVENKLQPPRAFFEWCYSSFRTYVWKNKNETIVSSTRKHDWIIEKKLRKNSRLTFYDSSSCFQIILSTSKRIEVQTYKVISEYENGVQCFREQLECIEIFSNNQHIKIGKICLPVYYGYNMGIALYPNEWKKRLERVSELKYLNLERLNVDNLATTYKYRTLIEFAQKINAHKLAYDVMSGAVDMRILTKNCLRKYKTFLKNTDNSLKEIQLKQTFESLNIPMVKGIEKYVLKSDISDFPNEIGAVKFQNWLVKQGKSFKYYQDYLNMLTLLKIEINKRNQLPPDLEVAHDCAVDRINQLNYEKRDKEINERLKQLRKYERDIDGYTFVLPKRANDIKKEGKALNHCVASYISRHAKGETTIIFVREKKNPQKSYFTLEYNYNRVVQLQGKKNRQKVPDELKQAVDKWVKVIKD*
>OFGCJDEI_01621 group_34197
MDFQNIQTVKELTHALKQYNQNLATTIFDDTQGYISVAFKKDKIEKNGNDFQFLCFYPNYEVALYPVVTLLSYLEKLPEQATVAIKDPDGNYSSLYLTIDETIDKGTKYKWLVISDRLSYERFYLTSQLTIQEQALEKMLKELETEPNNRLEAIHDWLCQQTDKDLLVGILKENRTLKGAEAYCTQKAYEIRNGNGAMASHITVFNWVREYYTLDELPTDKPKIQATIKSDYINQKIQRPTPVETKNNNEIDLFEGEDF*
>OFGCJDEI_01622 group_34198
MAEKKKKYCVTIVETLEVAVYVYAESEEQAHELVSNMYYDQEIILTEENHETTEFII*
>OFGCJDEI_01623 group_34199
MNELQLKLDLEKAQLEYQKLSQAINENDTVTLLLNYGCLKNANDRLNQLSFLLNHIEWKDV*
>OFGCJDEI_01719 group_34200
MLEIFYTNQFKKDFKKAKKQGKNLEKLKEVLVLLQEQQTLPPKYKDHALTGNYIGTRECHIEPDWLLIYKIDGDKLILTLARIGSHSELFR*
>OFGCJDEI_01720 group_34201
VATTKKKPIHVNVDENLKEEAEQLFDDLGLNMTSAITIFLKQSINEQAIPFMINKGNKETLQALKDIKEGNVHGGFSSVEDLMEDLNA*
>OFGCJDEI_01721 yncB
MKKLIGKKWLLLTAVATFLLSGCASLEQKAQDSVKEVTENVTQTISNDQRIPADFVRHVDGDTTVLKIDGKEQKVRFLLIDTPETVKPKTKVQPFGLEASKRTKELLSTASEITFEYDKGDKTDRYGRALGYIFVDGTLLQKTLVSEGLARVAYVKEPTTKYLAELEQAQEQAKNESLGIWSIPGYVTQRGFSK*
>OFGCJDEI_01722 group_34203
LDDQIKRKKESRMIKTSAVGRLTKSSELRVTSTGKAVANFALACKRERLDKDGNAQTTFIQCVIWGKPAEVLAKYTQKGSLIAVNGELQSRSYDDQQGQTHYVTELVVAGFEFLESKETVQNREQKQQMPEMANAEPFYGMDDMEPPAYH*
>OFGCJDEI_01723 group_34204
MEQQHPTIHTLKIETEFFKAVKERRKTFEIRKNDRNFQVGDILILEEYMNGMYLDDECEAEVIYITDYAQREGYVVLGIELH*
>OFGCJDEI_01724 group_34205
MKFIKDVTTLEELKRVYKKLALKYHPDMGGTDKEMAQINNEYEALFDKLKNTHKNKEGEYYQKETTETPQEWQEIIHKLLTLKMENVSIEVIGAFLWVSGNTKPYKEELKALNMKWSNNKKSWYLAPDGYKKRSKKKYNMSDIRNMYGSQVVKEEQAKQKTLTATA*
>OFGCJDEI_01725 group_34206
MLTTKEKNRLKKMVEGNKTFHYSYVDRLRQDVRYYVNQCESAVKARESMEILEFIYSLFSDKEIPAWYTKADLENDKKSIEKLERWAA*
>OFGCJDEI_01726 group_34207
MRRIEKEFNKKLASYERELKKLGCLDDETGLIPISKRRWHVIWWQPVTLAKTIVRSFRLTLDNENLCILGDVEITIYHDGTYGISKEAVPIFINDLLSLKKLITIFYGTPFNLNFEKIRCVNFNRYCVTIPEIYVEKFEVLINYLIILSSCLHEVKKHVEYD*
>OFGCJDEI_01727 group_34208
VECSQIGLTKFYYLTKEGHNYIGGYYTLPKVPEYNLQHHLQINDYLIKMLELCNNHPHLKAVVSERRKVYEVKDEKKNQKGVKYFVPDFIFMFLDSIGREVEWQFEIELTLKTKRRYSQGVFPKYIKHLKNYEDARLIYVTPSSIIKEELDMFKEYFIDKEGDEYKEVFDRLHVFSAEEFESELKRLLEKDKFINWE*
>OFGCJDEI_01728 group_34209
VQGNNLFNNGLLQPKKPPIGQEQQKMTRYHQLRLVFGLVGVLLYPFAILGSIPLLIGLAVDKRDKAANVFDMDYESFLKRNSIVFLSFSAVLFVINVFAFILWIPRGYLSAYLLFPLNLLHTALRFNWETIVALLIGSSGMGAIFLAFSSFVAKRKVISKEDERKKVTESKEYKNRQKNKFEESQRFTDEQEKEYQEAVESVDIDKYKELSNQLLLGMSEFGLSYIMNFSEFNQHVLVPATTGSGKTTLLQLLVQHAVKFNFPVILIDGKGARDTLESMREIAKFYDKEVHAFTDDGDMRYNPVEHGNDISIRDKLVSLAETESVFYSGAAKALLQVTIQLLDEFKGAKVTLSGDTRTTETVERSLPFVQRFLLPRNVLHLFADAILPNNPKLFEIEVEKKIQKPKKKSVKEGSEILPDSDLDKEEKEEDSQIKNSKFRNISQLGIAQKETETIVLNPETLDLDSYYLLLKRNLRYLPTDKETGENIKQKLFERLFIRYEHKDSPFYLYATSEALQTNINMLLDSELGKLFDTKNAKNVLDVQEIVNQRKLVYVSFNGLIYKEYIRTLAQMLVGDVNYFASEMYRKNVKREVLVIFDEPASYLNETFIDMVNKGRGAGVYGIFTPQTMADIAKLGDKLMEQLVGNVNTLFIGKTNEKGEAEYWSETMGTYQDIDVTSVTEQEDGYSDVGKSDWSGDRGTKRNVDRFKISPNKIKELRTGEFIIYRTAENVNLPPQKVYVRNALEWLQKSNSK*
>OFGCJDEI_01729 group_34210
LDKKSLIKAALLLLVGCFFVFTQTTSVNAAPKPDENKVIVTEPTTNVDTIYDTYKDNAFELMTKEKEKDSAFGVKEAITNASAAVKTFVWAGVKGLGEFNAVMVKTLFSMDIITAIKQPIMNLTSSIATNMLGIAGTIGIAFVFVILGVKFIGQQRYKRFFGIFLMTILIFTGLSVLKDANTSNSLFDMMFSVDKEVETAFVNINPVLGDVSVPMTEKGKDKNGNEVEQKLSADQRAKSAGNLIASRVFYTNVYEPYLLMNYGTSDVNKIRKKTVKYKDKEYDRINLLLDNDMNSEENNKLMEEVVNYESKDLKNRSIMYYNNWTNTFYGLFYLVVNFIQTVVYFLLSFLRLIIAVIQLFLLPLLPLLLFAGLFLTETNVFANYFKTFGMTIFMKGMVGFATIFFASFLSLGFQLSNQTENVWQKILTILIYLLTPLGLYVFRKFFANLVTGRVSLSDGVGFIGNPFGTEANMRRAAKEQKQENKERRKQAQEERKAAIKKRQEEARKHGKAETGLKQRPLNKEQEKRSALRRELKPRPQHKAPNAIEKAQEGLRQAHEKGRMQEQKSEEQLKRQQQESARQKEYEKDRLKKQESLKKINDQSDESTNLTALRNQNRRTGQRSKKRETGHQTLMKRQGEKVLQPTNKPKDMKKQVVARSPRRTGQPTTRQNIQPKVAAQTVKRSGGTLGSNPAYRRPEVRKKMDQVKQVTQVDVPQTHSTPQRVQSKVNEPITRMNRHNTPIIKKEKKTRQPPVVRRERKKPGTQKITNKPKGVRQPRARK*
>OFGCJDEI_01730 group_34211
MKKVLPFIALVGLLLLSGCGTDMKKILTADGGKWKVEETRATYTFFDDGKFSANDSEDSVSGTYTYDEKNKKITFDITSRNSFIMEKVEYKDNKITGEIGEKQRTLIKQKTE*
>OFGCJDEI_01731 group_34212
VPLKSKEPRLDFPIEAITNNFLFTTSNDVWVGYKLAHQVFPLNNLDFFKEYIEDGKGVFEQDTFDYHFMNIPEYFDLDEQIEATIDNLVKGSFADLGETYFRQAGDILKDEVQMNKYSTYLFIRFTAPIQVANPMEYIELFKEVGRKAINALTGVHVPVSQLYRAYQGLENKIYKDLSNFKNVERMDPRTIGRLFYYFFHRANTRLPERTLLPEEMTEGIIENNTGYMTIEQLDKTHYLAFLPLISLPTSMFGSAIIQNLQDSLSTTIETHVKVTFRHPDKDKRDVHKRRKRIYEQDKEQTQVDGILDEDEVILFGEERLHELSKKIRSKERRLCRMTTTFVLSADSKQALEEKIKELEFVLDGTDYKLYRPLVDQLTLFNQCLIGAKSQFKSYEHVVSTGYVADLGMDLEKEIGNRYGMPLGRVITAKKFKSVQQALSLSSKIVWFFPNLTKKAIEGAQYTNGNTLIIGPPGQGKSVLVKYIFLWLTFLGQKILYIDPKNETVLFFKRALDKFGHIPEFKALYQRINFVSLSSEERYRGMLDPLLFLPREEAIQTARNVLENFGEVTTDSHTASDKKTLILDSVNAVMKGKGKKHLTKVIEVIREKDPKLANLISGHNVGLGKILLGNDYSEPIRFENQINVLGTQGLKIPTQAEIDSGRLNNEQIAGMSIMEVIMKMTTIFSTDKTEDAAIIFDEAKGFEDTAQGRFLIEGSLRQGRANMTDIYLVTQAFMDYDKEDKKELLSYKFAFRPNQKEAQKKVLEFFGMDTNPANIQLINELKSGTCLFQDHRGRSQPIAIDVLFDSWLMAVSSTNKEDEATQMALAMEQGS*
>OFGCJDEI_02136 group_34213
MNSKKELEPTWGELIFGGLLVMLFIFMLGYMLIGIFKSLETSLKDTKQETILRSAYENNENTDYVLKETILLKAISAESSSLTKNKKEGNSKIGKFFIRDTEEITNEQVPKQEFYYFVASKDGIQKKNFKEETGEELTSKNVFFKEISASEQPKIEIKVKEFSKRDLENERRSIGLEEKSYTIYLHEEDFKILSK*
>OFGCJDEI_02137 group_26197
VDQAQTDVNQQQAVVDEKAKETNAAKVQNDKDQQAVTAAKQEQAKLEELAKNAEAEKAKAEKEQAAKEAELANKQKEEAKAKDQKTKDDQAVADQQTVVTTSQEKVADAKADTAAKQADLTAKESALKDKQAATKQAQNTLNSSKEELKGHKGINLPANFTPDYYKKLSEQEKQAIEKEALALNKVFPENQADAAKATEMINVKNPTEKQKQQMSDYVVGLINDVREKLGLQKLKISNQAMKFAWDVAKYDNPKEFDHDVNAINRAAKENGFKEFPGQNFYENLSMGRFTTQEGKVSMYDFEKAARNALVSMLMNDGHSGYSHLDSLLDANETNMAVSISGDLNDISAKIHIISYNQSKLVEANTYEEGTAPVFKSKETLQKEVATNQEKLATAQQVESDAQQARSASQQALNTAKTTQATAEKELSVHKATLANLQAVAIKSTTNYEEKVRQTATAEKSLQQTKDQLATINELIQNRAAVLEKAKTKVADAQAIEQTSAKVLKEKQEAQKAEENTLNSLKEVLDLAKENLNQKQIALKTSTRSLSRLENAQPTYEKALNELNKAEAAVVQAQEAYENSLKSLEELKEQQAVATLAYTQAQEDLSNAKLELQQYQGILRDLESQQAEQRRQEALQEQVAKEQQRLEREAKQNQTLVASATSADKTPGLQQLSFSKQKEQPKAQALTHSEPRKTKQVAKAPESLPHTGEQQSIWLTIVGLLMAAGAISFKNKRRKNN*
>OFGCJDEI_02178 group_34214
MKKYLIKNIFYITIPLVLSYITSFLVNIDLPILIIIFYGILLFFLIPSEVYLGSTMDYNAKVVNPTYRPENKSFEDSPKSKILSILIVLLCLILTISIWYFSN*
>OFGCJDEI_02179 group_34215
MKKLLVLILGVSFISVALSSTTEASAREWDSIECQPGFYWKKGGWTAGGYHKAGGFCIPMHTRWTK*
>OFGCJDEI_02180 group_34216
MSKIVARMEKMKDGNLSGIQRHNQRETNNHSNPDIDIEKSHLNYDLVNPGSINYREKIKQIIESQRISKRAVRKDAVLVNEWIITSDTAFFQENTDTQAFFTDVVAYFSDRCGRQNVAYATVHLDETTPHMHLGIVPMYEGRLSSKQVFSRQNLLEIQEELPTYLQERGYAIERGLRGSPQKHLSVKEYKDVQKELQVSKQELANQEQILAEKERELHSYEQAIFRIDRLLEEKNEEVKGKVQAMNQLETKRNEIINSLQTTVLPDLANVKEKKFSLNGLKYVLSASDFSAIKSITKDFETLRTQNKHLKIENNNLAQKNKELTQVNHEQELQITELAYELTLKKEQLTAFEEKQLNYDQSEQIKQELDTTTQTVSVLETENKRLKDKITDLTYDFSELNEKYQEIKLKFDGLTTYLHERLGHAKETILFTIQQGVKYLQNAPKLKKSLERYSKDRTYLIDEKGTLFLPPDTGSKGVTMSLNPHFYPLKAPFYNRETGCYEFVGEYMANGRSRTNTLQLSEEQVLEKKAFTFEQSTDKKAWQQSKKYSRDMSKGRGLSR*
>OFGCJDEI_02181 group_34217
MGLMTGYNMTKEEYEVTQAVLERLDKFESELEALLLDLEPLDLSRLDTVVRDETLRMFNYLSRSYILLIDTVAYKVTLEEDISCGIVKIDGQSLDEEE*
>OFGCJDEI_02182 group_34218
MSDKSELAVKYQNELNLVPLKNFNAKQMDLFFALCARMKDKGVENIRFSFEELKELSDYKMTATKAFVADLEKLYKDMLNLSYRTENDDEIEYFVLFNGFKIDKKQKFVEVRVNQDLDYIINGLTTEFSRFELSAFTSIRSTYAKTLFRLLMQYRSTGYYVVSIEDFRELLDIPEYYQMGNIDQKVLKPAMKELHNYFENLEVTKIKAKKGNKIAKLEFTFTGLKTNKPSVTMHDWVNGE*
>OFGCJDEI_02225 group_34219
MSNKKAVFNPQAGKQAQKEKVRKETRVSSLVQIIRAIFRKKEKEPENSRTIRFSPRSAKSIYSMVFFLLFFLISLFLLMSFGRLNTLTRLAMQKQVNREEIIESVNKGVAASDQLKYDGMKLVDRLFTVSSKLEGKEYWEAQITPYLAAGLRAEDLGLDKTNDDRVARNVRFIRLETVDYKESLYSLYYDVRFTEGKEWRQVQVILPISYAENELKLLDRPTLMNLAKTSESNKVVYDEQRFIPKGKEVNEEETKKLTEFTNRFFELYVKNDEKLGLIANVKGLEHATLEKVDITSLRETGQGIYDVRGTYQFSYEGKSPLTSNFSLQIEATKDSYFIKKMNGV*
>OFGCJDEI_02226 group_34220
MHENHVNEKETAVENTERIAKNYAYERPAIQTALFILWRVHNKQYQTGARIFYDELEKATKTSKTAYKEALAFLEGAGMVVNEVVVESKVPQSLIQRYGILKDE*
>OFGCJDEI_02227 group_34221
VRKISKKVRITTLVSLMLVLGGISLFLFLVKQNEKAMLNQEKERAAVVLADNETRVLFFYKDTCADCQKVYPTVYEEDQGENNIVFINLNQPKNRHYIKTYTLEKVPTFVTPKRRYVGTDTKKIQQLIAENNDERSED*
>OFGCJDEI_02228 group_34222
MRERLKQAQPLVIVLLLVLLTTLGGGYFNEKKENAQIKNQKEKEQQVLKKTLEEKNGQLNDLSRKIEQLLDEKEDPVNEPLTKAVNALFSLVFDYDSSNKEQTVAKRKEKATVYATEQGLSGVFPRDADKVVPSVVTVSQLDKAPEIYRATQKDTEKEKTALVRLEYSVRIAGSQAQRGNFIYKVTFNEESKKFTTIENLGEENQ*
>OFGCJDEI_02229 group_34223
MNKKRIVFGLLSFFLPIFLVFGGLLFFLLLLTSTSDTSKNDCIQPSINNPTDATDTPKSIEQFVKSHKDAYLLSWKAGGFLPSASISQTMVENGFNFTNPSGTSFWQAHNMGGVKTSKKEDFPVTLATFGQDSVDISGTKPGSNVGDGTGGAYTWFKDYNAGIVGKAEFMAHQTLYTGAINNTDGLSTLSAIYSGGWATDPTYLMKLQATYNSLGKQFQWLDQEAIQKYGNAPFKKSELVPNIPGKSPITNEKSGKNSDCVVTSDTSDQVTGQNTAPSLEVPSAYKGKLTLPPIDSNDYAGNNYPFGQCTWYAYNRMAQIGKPIEWFSGDGGNGAGWANSARAKGYTVVKGKPSVGWAASMQGGIGGSAPPYGHVAVVEYVNSDGSILVSEANVINQGSGTRSWRVLDRATVEQIDFIQGKGA*
>OFGCJDEI_02230 group_34224
LNHAGNGTQQPTVPIETSNLAEITHVPSVTTPITTTDGENIVAVEKGVPLTQTAEGLKPIQSSYKVLPSGNVEVKGKDGKMKVLPYTGEEMNIFLSAVGGILSVVSGFVIFKKRKAKV*
>OFGCJDEI_02332 group_34225
MIILSGLFILGIGIVGGYQLATLPKLIEMKQHKAIQNHFNVKGNEYTYYQEDSENYILSLEDTEYRIKFSKNTPLKVVFTEILEPM*
>OFGCJDEI_02333 group_34226
MYVSFILSCLLGFSGYSLLNRLNSLEFVDAWLDKETQKITLKRCFYDTSFKKQTLKELERVIFRLRQQIMDDSTSLELEGKYEGIKRFMLDVLEDVYWKELANMPEDRRHLDDWDFF*
>OFGCJDEI_02334 group_34227
LEAVVEREAKGMKEIAIQEKDLTLQWRGNTGKLVKVRLKNTRAMEMWYNKQITEENIQEITTLNIIKNGKSLALEVYPEKSIYVKPNLGRINVPVFFIKTPINRGVFEEIFGETLKA*
>OFGCJDEI_02335 asa1
VTHTPEKPQTPPEKTVIVPPTPKTPQAPVEPLVVEKASVVPELPKTGEKQNVLLTVAGSLAAMLGLAGLGFKRRKETK*
>OFGCJDEI_02403 group_34228
MEYNYTREFKQPHKIYSIKGVALPFAPNGIRLEQIFVGIGILILLLIFAIISFVAKINFFTTIIANFWLILIVGVGVLVWTLFSLKWDNKSFLDYLIGRGNFLYQKKKRYEHGLLVQFHKEKVQYKVRK*
>OFGCJDEI_02411 ssb_4
LINNVTLVGRLTKDPDLRYTQSGTAVGQFTLAINRNFTNANNEREADFINCVIWRKAAESLANYATKGTLIGLTGRIQTRNYENQQGQRIYVTEVVTESFQLLESREVNEQRKEQATGKATFDKQSMDKPDPLDPFSPENSIVDISDNDLPF*
>GFCBELEK_02149 group_8869
MVWVFILASAFHLWKLVWLAFGIYLIFPALLTLMDGVWRIALVIGVIFLGIKGLSMGIAWIKRKIKQNKETKKVKA*
>GFCBELEK_02224 group_7389
MEDLFAKAPIKQVYFKLALPVVLGMITTMIYNLADTMFVAKTGDTNLVAGITKSAVFACMVE*
>GFCBELEK_02288 group_15538
MSELKKGDQVIMVDGLHGKVDSINDADKTVVIDADGIFLTFERMAIRRVLPTTAAPAKDVEANEAKEEKVETEEKPTESSKPEETASDKTDDTNSEDK*
>GFCBELEK_02291 group_17457
MMLTIAFAVGAIISALLQKLLVLKTIWIAVIFLTTINLVYIIALRRNKKIDFSK*
>CEIFDLDJ_02199 group_18055
MKTATVFCVFFPKGKSMNDKTAAYVQQATNAINHKHRRILQYHTAEELFKQYISS*
>BCFPPOFA_02223 group_7395
MEDLFAKAPIKQVYFKLALPVVLGMITTMIYNLADTMFVAKTGDTNLVAGITKSAVFACMVE*
>BCFPPOFA_02267 group_3742
MRRFIGIILNAKYAVEKEHKDLGVWILLDDPDLKKMMTKTLRRYFNALRSDEKHIKNVENYLYGTMQNLFGVWWNRQAAREYAAKHPEEQNLDGERAWD*
>BCFPPOFA_02294 group_34230
VIIVAVGYYLRYNLSYREVQEILYDRGINVSHTTIYRWVQEYGKLLYQIWKKKNKKSFYSWKMDETYIKIKGKWHYLYRAIDADGLTLDIWLRKKRDTQAAYAFLKRLVKQFDEPKVVVTDKAPSIASAFKKLKEYGFYQGTEHRTIKYLNNLIEQDHRPVKRRNKFYRSLRTASPTIKGMEAIRGLYKKTRKEGTLFGFSVCTEIKVLLGIPA*
>FAPAMLCH_02278 group_18056
MKTATVFCVFFPKGKSMNDKTAAYVQQATNAINHKHRRILQYHTAEELFKQYISS*
>PPNCOFOA_02150 group_980
MVNLKSLVLILKKENEILKKTKNFDFVAKLLGSKAPNEIRSQQGKVLFEKNKIRLQLNKAYNYKYMLVSRDTTTKNQEMFGMTIYPRAERDIAKSRKLIEKRKGFSTDIYGGYTGTAAAYMAIVRINKTKSSQYKVIAVPMTKRAILNKAEKEGNYEKILKQILSPSILYNDKGKRKAGVISFDIIKGKVPYNQVVQDGNKKFLLKSAIYLCNAKQLVLSEEAMRVITGHWLDSDKQDQELLDVYDEILEKIDRYLPLFDIRDFRNKLHKGREKFLKLNAEDKFKAIIQILKGLHDNSDTGELKDIGITVPFGQLQNNSGITLSSDTILVYQSPTGLFEKRVKISSL*
>PPNCOFOA_02302 group_14073
MIYDKDVQGDYQTDDCAHTCSEHGANSFLIRERVKQYIALGNDLQTTNWLDFAKSIGTQDYFQVQEELNKYAWC*
>LKKFAODA_02008 group_13021
MIWWHDFVRIIIITNTILAFYVVFHRRRSVSTTWAWLIILLVLPVVGITLYAFFGRGISQENIFAINKQKHIGLRNVQKSIAKAPKNTSPSDTSKAGNIAINFFNHQQEAPLTKNNQVKLYTEGETFFHDMLKDMVRAKETINVEFYTFYSDNIGNRVLQLLIKKAKQGVKVRVIYDAWGSMGATKAWFDQLRAAGGEVLPFITSRNMITRYRINYHLHRKIVVIDGRISWTGGFNIGDQYLGKKKKFGHWRDSQVRIVGSASLLLQERFVMDWNASITNNQQLIRFNSTLFPDLDEKNIHEGDVATQIISDGPDRYAPYMRNGMMRLMLLARKRLWIQTPYLIPDDAVFATWQTIASSGVDVRIMIPCKPDHPFIYRATQWYANELTRLGVKIYIYEDGFLHAKTTIVDDHFSSVGSMNQDFRSYNLNFEDNAVFYDKKFNQKMVAAFEEDMKHSHLLTKEEIKKQSRALRTLQAFSRMLSPIL*
>HGGFGLBN_00010 group_2772
VLWKLSLTGLKSRFKDYAVLFSGLTLAAAIFYMFMTIAINPAFLKGSMAIAFSITQMVFIFGIALLAIITLVYIVYANSFLLSMRKKDYGTYMILGARNSKIGRLIFTETVVIGLLATALGILIGIGLTQVVSQLLISQLGLQLHKFLGFYLPAILWTVVFFVVLFFLAAIWNRHKLVSTSVIKLLHEDQKPVKLRNNRIWKATEVILGLALLAIGYWAMWDYHQLQIKSVEIGFVTILAGSYFVFDSVFTTVINALRKNKKFKYSKLHSFTLGQLKFRLGDYNRVLTVISLLFALALGAITVGLNFNNMTETALQATYYDAVLYKRDAKVNQQLKKVAVRKQTTLNYKVNGKKKFPVLYVTDQEIAKKKIKFQSGRKNGDQMNWKTKTITVAGVKNKKQEMNFQLASLTPYSDYEVKVVTPAEYVKIPGKNKQVTLLLINNFRSNFNNIEKLQKMSLDQTVTKDAQGVYVSLNNSKSAQYRLVASVASGFEFMGFFLGLAFLAMLASTLMFKVLSGANSDRPRYEMLWKVGSRRKLLKSSIKAEIGTLFALPAVLGVIDVLFGLQFFKGILANPYDKIWIPFTIFLVLYLLYYLITVKLYEGIVLKK*
>HGGFGLBN_00305 group_12874
MSDTLGYKLERQVDDYIEHELEEEIGLTKKDYGIESYMDEYLKEALKGGAKTLNKTNFGEPDFNITKYDVPVLFENKLYSKYLIKLDAKGRISTTQSAIKKYAVNGALHYARTILKSKMYKSCIIVGVAGDNPDHVVQQVYYVYAVNGKPKRMYEYDNLHFLSTKEAFQDFLNNALLTETEKHQVLVKSQQKLQKKAKLLNKLMNNLNISTEQRVVYVSGMLLAMQKVTDAKTGQYIAGGLTPCDLQGIQSEKQSDSIKIIDQLSDFLNKRGNITQDKQKLMMDSFEGAIHSDLDRDKLIDKDKIVGKMIQTEKASITKQVFTFLYKEIFLQIDADSGSLDIMGSMYSEFLKYALGDGGSLGKVLTPPYITNLMAKAIDVGMNDRVMDLATGSGAFLVSSMKLMIDDANNTYGSNSEKANRKIQQIKKSQLLGVEYDAKMYTLAASNMILRGDGSSQIKKGDTFKEPTKLYTEFNANKLLLNPPFSADNYGMPFLAYGLKFMSNKERAKAAIIIQDSAGSGKSRTTNQEILKNNTLLASIKMPSDLFVPNAIVSTSIYIFEVGVPHDFDRGVKFIDFRNDGYKRTKRGIKTISSPANRYHDLLLLLKSGQAAVNNSKFHNELWDLKKQYVEDVIDNTGTDWNFENHYKVNTTPEEEDWDKAIRNYMKFKLGKILD*
>HGGFGLBN_00850 group_12662
MKSISRKLVSLSLVGLVGTTLLTFSSKVDASTETQSTVSSELRADYYKPKRIWITLGSSCDYGPTHYFEYNGYRGYLSKVMREKVGKSATTLYRRYLYSYDVKNIPAPASARKKVLLKLEQNEEK*
>HGGFGLBN_00892 group_4065
MPLENDLDKVLIIGSGPTLIGSVAEMDLMATEAIDALTEEGIQVVLVNPNPATISTDKKLGVTVYLEPMTLDFLKRILRMEEPDAIMTAYGSTNGLKVAHKLLQDGVLEQMGIQLLTLNSRALQMGNQQKKTELLTKLHIDTGQSWELNQSIQDNLDNALESINDKVTFPVLVTKYNRFVHNEHLQFANPTDLISYFKEEKQNDNFTWKNYRLTEDLSSWEEVIVDVIRDKDGNLAFINFAGSIEAVGINSGDSAVVMPSLTLNNDHIQELRITVRKIMSNLDLIGFASFHFAIKHHGTQIRSKLLTIRPRLTRSSVWAQRIGMYDVGYVVSKVAIGYRLNEITDPLSGLNASIEPTLDAVAIKMPYWSFAESGYNHYLLGSRMQASGEAMGVGRNFETAFLKGLDATINLELGWHAFIKEKEKSTADILNDLAHPDELHLVKLLAAIDQDIPYSELQKVTHLHPVYYQKLLHIVRLGKKLLQEKEQPSRDLLQEAKVYGFFNPLLAKILQKSVTEVRSLINKIDLQPSYLKIDGSAGIYKPNVCAYYSAYDVQNEAQALNAEKKILILGMLPLQVSVTSEFDYMIAHAADTLHKYGYVTVLLSNNDESISSRYKNIDRVYFDSITVENILTVAKRENISDVLVQFSGKRISALSKELEKCGLHVIGQKANDDPRDKITTLLDQQSTTLKRVPALNKTTDTDQVFAFASKYGFPLLIGGMNKENKQKSAVVYDVPAIEKYLAENHLDQITISRFIEGHKYEVTAISDGTNVTLPGIIEHLEQTGSHASDSIAVIQPQNLTEEQQKKIEQESIKLIKQLKTKGIFNLHYLFVDNDLYLLQIKPYAGHNVAFLSKSLDKDITTCATEALIGKNLAELGYPNGLWQNSDFIHIKMPVFSFLNYSSGNTFDSNMKSSGSVMGRDTQLAKALYKGYEASDLHIPSYGTIFISVRDEDKNRVTQLARRFDRLGFKLIATEGTANMFAEAGITTGVVEKVHKDPRNLLDKIRQHKIVMVVNITNLSDAASEDASRIRDEALNTHIPVFSSIETAELILDVLESLALTTQPI*
>HGGFGLBN_00986 group_41738
MCKYCEINPKTKLGRDYYRDDYVDPDEIKETVGSDGIEFTYIDCKNHPALIISHPDPECYSQEIDEIFINNCPWCGRKLTKEHENER*
>HGGFGLBN_00991 group_7686
MRYQLHKQAIIIDQVGNFERFGLPDTDYKWTLEDREKHPQRDRQTVDGPAIKTCPECFGVIKADLVTCPLCGHDFSAEIRKMKQKKEQELQAIKAQQIHIDYISTKKPEELSSFRDLALYGKLHGFKPGWAYFQAKKRGFIKK*
>HGGFGLBN_00993 group_36749
MFSENVNEKLKLDKEMEDKVSATCMDILNGRIKHFIIVGLSDDGNQVQINNGHGIVLSGLARAAQRSIDQDNDHARNANEIINIMQKIHKQDD*
>HGGFGLBN_01006 group_20194
MRLNHDCVRDVMLFIEEEQELGMALHLPDFLNQKKPAKSRLDKYDAETIKYTLMKLDETNYLNDHCVITQYQLIEFDVTSITWNGHKFLDTIRDPKIWKTTKNVASHLESISITLLSNIASNVLESYIQKFIPKV*
>HGGFGLBN_01007 group_29335
MKSIIYFTKEDGQNKFLSTMHISGEDLQSIDYVSPELMHFYTKRLGHKPTNIYIFIDGSEFRLLE*
>HGGFGLBN_01008 group_24867
LNKKILSLLAVGATLGGVLSAPTSTVFASRTKSAKVARKHARAKKRATHKKFKVPYKALVGAQPTEVVITKRVKMFEYSPRLKRIYKQNLSSGRVVTATQANNNAWIITHLGAGEVNKGSICVVKGNGWFMTKAEQDRRLENARRRFNSSLENQVGSQEYNAMRNELNSYRNNIKNWVEHY*
>HGGFGLBN_01009 group_16623
MPKRKNTSIKEYALKSGKKRFMFQIYLGYNSNGKPIITRRRGFKSYAEAEAAYNKMSQIKADDFVKQKQIKVNELFELWFKTYKETVKPQSASRVFVNYKHHINPYFGNNYMDSILVKDLQKWADKLATELVNYRPVISIMRSLYEYGMRLGYISDNSISRIITPKKTTRKRRNVDDNVYSKEELDTFLDVAKQVNQCIYTYFKLLASTGMRKGEALALTWNDIDLVNNTISVNKTLTSVDHKLILSSPKTKNSKRSIPLSANLKQVLLDYRKSEKIVSVKLFHRLNGNYWSLSQPGDWLRDVYAKDHALNVKYAKEHKLDDSYVRAKDLRHISIHGFRHTFATLLIENTNVKPKTVQMLLGHANIKMTLDIYTHINNKNKEDAINSISQLNI*
>HGGFGLBN_01313 group_3559
MTRGLAEITRLGVQYFGAKPMTFSGLSGIGDLIVTCTSVNSRNWRAGKQIGEGKTLDYVLKNMGQVVEGATTVKAVHELCEEKGIDMPISEAIYRVLYEDADVDTEIKKMMGREPKPEIRL*
>HGGFGLBN_01343 group_4792
MIYKYSSHAKFIMLTILGLIASTQQIIFAYMVQTLTNVGTQRRFGDLAQFLVIVIGAFIATFIASLIFNRLKTSAIQETNTTLRAGILKGMLGQTSEENTASLGFLTTDFKLLETNRFDAEIEIMMQAYMIVFALGYALCVNWLVTLLFLIGSCLPMLVSNLFQKKIQTAAENWTTANDKYVSHIKNFLAGSTTLNLYNKRDNAVKKNQVLINQLEDALRKMNLLNLDTNSWINLIASLFTFLTPFLVGIYMVVKGQTTLGALFAIVQLSNSFLNPILTILEDRNKLSTTKKIVAKAEKYIAKGKVEKKETNYNFANLQIEDLDLTRKGKELANQINFAVVKGQKVAVIGPSGVGKSTLLQFLLTGKHGHAKEILLNDKKQKPGSFTDLFAYASQSPVIFADTLWFNLTLGANISREKVSEVCQKLGLDQIIAEKGWDYSLGDNADQLSGGQLARIELARAILADRSILLLDEINASLDKKTSDQIHNYLLNSNLTFIEVIHHYESNELQKYDQVIDLGKLG*
>HGGFGLBN_01527 group_35205
LKGDLNQSKLPKKAPEYLGSIGKAMWRYLVPYLNENGKTIRADQYLVAQYCSAYEVYRKANAIIIKDGIQRPKYKTLLSPVDGSIVAKDFTGYAKNPAVMTMSNALNQLNSMGKELGLSPVSRKKLNEIQPEDSNSKSAAEKMKEFFG*
>HGGFGLBN_01528 group_9276
VRVIKIDLTQTHDVEGTYQSIDWADIKNKYYDPGTKYAFDVLDEKIQAGYTMKLACFRHLRDLQRQNSKDFPFHYDINSADKLLKFASISPNVDTGEPTKLMAWQKFIFCQMMGWRDKDNNKRFTRVIVSVARGQGKTYLMAILVAYSFLIESLELENQDYLVASINYKQTMKIFGYIKSMLRKVIQIEPFKSLAKDAQLELQSEQIIEKKTNNILRAISHEAGQYDSYHFRTAVFDEIGEVNTRKRISKIISGQVKVKNHQFVQISTAYPDPTVPFHEDERMVIQAMEQDFKRDADSYLGLIWSQDSNDEVYKPKTWNKSNPLLDLKNQRETLLKGLKDKRDNDLLTGNIADFQNKNLNLWLKQSTASYLNLKDVENSIDDDFKIDGRQVYIGFDYSMFSDNTAIGFVYPYEDEETGDPRWHIAQHSFIPWQQAGSIEAKEKQDGIAYRTYPKYCTITAHPQGIINPEQIYRWLLDYVEKHRLKVVFFGYDRFGSYQVKNITESLNANTGWLIQDIAQRTSELANPTKFLQESFATGKITRFNDPILEKALLNAVIKEDKIGIQVDKDKATLKIDAVDALIDAFYQAMYHFEDYGIINDKSHEVERMTQKQVLDWFNNPKSGLLGDDYYSD*
>HGGFGLBN_01529 group_35204
MIIILIKTLFKNIWKFLDVLLYVLGFGSIVGALFLWSPIAGWVGLGIALILTGLLIDLLPKDK*
>HGGFGLBN_01530 group_35203
MPVFNFNNNSRQTVDLDSTDFIDYLTGGNNAKYVTADQALQNSDLYSLISQLSADLALVVFQTPSQRMQKFLANPSTDTNGFSFWQGMFAQLLLDGNAYAYRWQNDNGVDLYWEGLRPSQVNVYKDLDGKGLLYDVDFDEPDIGAINNIPQGEIIHFRLMSKNSIGIKGYSPLRALTDELAIKNKSNDLTKSALDQSVMAPGILKIQGGGLLDEGKKAARSRAFVRQQKNSTNGPIVLDDLETYQPLEIKSDVAKLLAQVDWTSKQIAKVYGLPDSYLNGAGDQQSNLDQENNQYAKALKRFIGPIVSELNNKLNTTVTPDMRPSVDAIGDSFAGRISNMVKDNAISATQAQFILKRSGYFPQDLPAYQPQKGSESDENNSNEG*
>HGGFGLBN_01531 group_35202
MKTIQMKGEVIPDDYSDVYDFLNYKYFSPQSISDALKNANGEDVTLEINSPGGYIDAGSEIYTELMKYQGKINANIVGYACSAASWIALAADHVAMSPTAQIMIHRASGGAIGNSSDMKSEYNALDQMDKSFVDLYAKRTGKAPEEIYQMMVDTTWMNAKTAVENGFADEVMFESKEPALVNADGSLSVKPEMINKIKNLLHRDIKKTNDVSKPIENKEKKPKKSKKNDLALLLWS*
>HGGFGLBN_01532 group_26377
MGINELHDDWLSKSNKVTDLFNKKMALNSKYNANFDSMTDEQRTALKNEMAQAAKDYTDAVEARDYSKQLLDDARNAEKPVNKKPIEPKKSEKELAKDIKNKFVSDFRNMVTSGTMPDGSKISGDDSNAGLTIPDDVQTAIHTLVRQYASLESLVNVENVSTSHGSRVYEKLADITPLVNLDDEKAQIGDIDDPKLTLVKYAIHRYAGITTATNTLLADTAENILGWLEQWAARKDVVTRNQAILAVMGKAPKKPTISKFDDIKDLENNTLDPAIIATSAFVTNQSGFNVLSKMKDANGDYLIQPNVTNPEVKQIGGHIVQVIADRWLPDVSGSHPLYFGDLKQGITLFDRQRMSVTPTNIGGGAFETDTTKIRFIDRFDVQLIDDGAFATASFKAVANQIKGTADTDNQSTGTSK*
>HGGFGLBN_01533 group_35201
MTTFLQADDEFKRTLGYLPDDDLLDDQSLQRMRSALTAAEIYVQGAVGQDNVDFYKDEKILPLYKLACYAIGANWFSHPSTAVSSITAKAIIGQLRGSYDENEVNEDGSTSKS*
>HGGFGLBN_02021 group_41739
MSEKLDLANFIVSFGSMNDYSSTVLQTKRALDLNDNVIKLRH*
>LLCPHLJC_00038 group_2520
MKIKEIVSELLIEAIKVKASDIFFFPKKENLMVKFRTGKGLIEYAGFTLETGKEIINFFKYSAQMDIAEHRRPQVGAMTYENEGHEYFLRLSSLGDFSDQESLVIRVIYGIDHSQYFIPEQLGTIEKLAKSRGLIITSGPTGSGKTTTMYEIAKKMSQNKVVMTIEDPVEIHESSFLQAQVNNEAGIDYQNLLKAALRHRPDILIIGEIRDQGTARLAVDAALSGHLVFATVHAKSTLQTISRLEGLGIRCDELTNCLTAVSYQRLLVSQGKLKCLMDIAADSLLKKELGKSVRGEFVNWQENLERLWKGGEINHEVYWQFQKDKLNGEEQLAFLDYLKHSLDNGFSLLNSIELMPALWPKRCQLMERMASRMKEGASFSTELLKLGFSKTTVTQVNLALQQGNLVECLQHLATLNRLKQEQMKKLRAELSYPLVLAIMMVILLVFMQSFISTQFSDSSDHSGDMVMIGLIIIVLLGLYFFAKIVTLLNKQDYSSMKKLSKYPLIGQVVMLYIHYLLVYDIGLLLASGFSLQRMCEYAADQEKGSLQQALGQKIGHDLAEGKNLEEIINAEDFLPNSLLVLLQTGSERKSLSKRCLLLGRSLFLDLTEKIEKLVVNVQPACFILIGLCIIGMYLKLLLPMYSMMQGL*
>LLCPHLJC_00329 group_19554
MCQLLQRLNNNSLYVIISLLIFGKGLGFYLNRRFFFYPPQLAWMMNNVYLDCSMMIVGIALLVYTCSRYNNNKLLGVLLALVVVLLAIISSIEIEHVIFAHKIEFVQNALSNTAIIAFIIWTARHYSKR*
>LLCPHLJC_00760 group_1668
MQGLTPQTLAQINQVGPFGTGDTQPIFSISNPTITHFFKMGKDKNHVKFTVAKKGGNLSVIGFNKGFLNNNLLPFISQIFVQLSLNTYRNQVSLQGIMTGLAFASPKLAVPTPVVDLRQEKYVMGFADRYLLFDQKNIPIVRNRLQIDEDKISLVKDYDQTGETVALLDVPRNQIELNAALEKDYQQIYLRFLLDQLPVEQIPAKNYFGAVLKYIYSHPTLKPADYRTVAPYLGLDYDSVLFILRVFFELGFVKLDEGKLVGEPSPKKQPLTASKYLMGTSSQIKFVNQLRTMPSQRLITYVNNLTNK*
>LLCPHLJC_00966 group_1647
MLERVPKYTLRKLSVGLASVMIGSGILMNSPKVLADTINPNEGTSTAVQPSSQDKDNSEPSTQSGATQDENIDSNAAVQERSDNSVTEPATTTNAEEKVVATNTQDTTQDKDKQTNANETTQNTTNVDKKDTEVTPTNDATTATPKTTAKVNAPAAPTAMKAAATAETPDPTVPDNSANTAIINDKNSLEKIWLETSTARAQVYTTVKGTDQKIYVSSYAEFGKRLNSLIFTNRFDPNSLELHIEYQVLKDRVQNFIVNWGDWLRLDTSRIGKDGLTFTTDTGEKVAYTLTPGWGEVQNL*
>LLCPHLJC_01304 group_8060
MKVLVVGGAGYIGSHAVRELVKEGNDVVVLDALYTGHRKAVDPKAKFYQGDIEDTFLVSKILRDEKIDAVMHFAAYSLVPESVKKPLKYYDNNVTGMISLLQAMNDAGVKYLVFSSSAATYGIPKKLPITEDTPLDPINPYGETKMMMEKIMAWADKADGIKYTALRYFNVAGAASDGTIGEDHAPETHLIPNILKSAISGDGKFTIFGDDYDTKDGTNVRDYVQVEDLIDAHILALKHMMETNKSDVFNLGTAQGYSNLEILNAAKKVTGIDIPYTMGPRRGGDPDSLVADSTKARTILGWKPKHESVDDVIATAWNWHKSHPKGYEDK*
>LLCPHLJC_01426 group_5542
LAKRKSIYTKDVVLVMAASFFFMFSTMFVNPLINGYAKELGASSAFAGIIVGIMSLAAMFLRPVAGNLTDKFSKYRLSFIGGALIFVGVMGYVLTPSSGWLLLFRLINGTGYVLCTVCMTTWLAFLVPRQHVGEAMGFYGLMNALAMALAPAVSINIYQKIGYRXXXXQLC*
>LLCPHLJC_01431 group_672
MTLLCLKPQVVWARELNPFQTKMINPHTSYRIYQNLTRKGPSRSLCLANTFKHGNVQASAVRKVRGNKYCYVWLDGHRGGWVNQRAFLRRKIAVVHQISLVKNSHYSFPTRDAINYATDAAGTVIEPSKVKVSRAEVSSSKKESYRVSYSYGKAHAQTVVQVRANAREGIVKATKKTTSWRQCS*
>LLCPHLJC_01605 group_3575
MPYTGGLYVYIENLYGRILGFMAGWMQIIVYGPAIIAAVAGFMSIMMTNFFGLNHSWRIPLALITVLAIGIMNFFENKVGAIFSVITTIAKMIPIAVITICGICWGQQDAINQTVAEVSQHTSNFGVAVLATLFGYDGWILIANLGGEMKNPQKLLPRAIIAGITAVLAIYTLITIGIFRFIPANQIHQLGENTTTYLANAVFGAIGGKILSIGIIISMMGTLNGKMLTFPRIVYAMAKRGDLPFSKYLAYVTPKGKSPVVATLFIVLLALLMMIFFDPDHLSDLCVFTVYCFYLLAFFGIFILSKKNKAERPFSTPLYPFVPIIAILGGLFVLISELINDPAGVLLFAGIVIIGLPIFYAVKRMNKHRLY*
>LLCPHLJC_01697 group_2321
MNLDYKKLAQAKKDDILRDLDELIAIDSSEDLNNTSEEYPVGPGPVKAMKKFLSFAQRDGFHIKNVDKYAGRVDYGTGEKRLGIIGHMDVVPAGDGWVTDPFKMLIKDGKIIGRGSADDKGPALAAYYGMLLLKEAGFEPKKKIDFIVGTNEETNWVGIDYYLKHEPTPDQVFSPDAEFPIINGEQGIYTLTMTFKDDNKKGSVILKSFKAGIAENVTPQKAYATIVGSDLATMKEKYTKFLSDNKLEGEFTIEGDEAKIELTGQGAHASAPQVGRNAATFLAVFLDQFDFAGRDKSWLHFLADVEHEDFNGKKLGVAHHDDLMGDLSSAPSMFDYEENGNAVLKDNIRYPQGTDPDKMVNQVEEKFGDILIPSFASFEEPHYVPGDDPLVQTLLKVYERQTGK*
>LLCPHLJC_01751 group_12341
MKIIIAPAKIMKIDRDSFPIQSKPQFLDKTRILERFLKSRSNEQLKDLWHASENVTKQSILQLENMNLDERLTPAILAFSGIQYQYMLRIYLHNLHLTIFKRICGFYQDFMVCSGLLMVFAHIA*
>LLCPHLJC_01778 sphR
MRDPEKVKSRDELLDTVWGYDFVGQTNTVDVYIRTIRNKIGNPYKKIIKTMRGLGYCLRKLDDNHEKS*
>LLCPHLJC_01864 group_11339
LTIAGAQYLSAEERDLVQDLDFWQTISQSLPFASQLVDVRFVVNTSLKLNDNDQQAFQAAKEELFAPAEFKQIVSDWQKKDPEAAKLAADPDFIAAVKNLTEVKLMSKLKGIKDETETN*
>LLCPHLJC_01912 group_10799
MNLKNKKVIQDLLNDKIDIQEIEDRLFVIAFLSMADNLELDGQRLSSKQKLELNSYLAGEALGLMGNSPEVLSNRIYDPDYLAKMGKLIEKAFVDYMNMSGVHDE*
>LLCPHLJC_01949 group_281
MFSNNLKYLRKKYNMEQLELAYKLGRKSGSTISEWEKGSYTPKIKVLAQIADIFHVDLDDLMNKDLTSSQTKVDKDSLVEQIAETSSLLHISRQAKVYNYAKEQLDEQNSGINEKRSIYVVGTSAAGEPIEYGDFDSEMIQTDVPAKADKAIHIKGDSMEPKIANNSIIFYHEQPTLEIGEIGIFEINGSAVTCKKYYVDYESKKIVLKSINPKYEPMYFNGEQVRILGKVVF*
>LLCPHLJC_01950 group_34299
MNKKVISILGSAVAVGLLTTACGSNNSSVSKKEDTKTSQAAPKKEHKSEYYFDGTTANIRDLKIKITGVKFYKGTEESGKKLIVFEYDLTNKTNKEIDVNTGWQAVFTAYQDNKNTDGQLEVGAVPNNYEKLLNNQTQNIKKNGHLNFVVAYELRDDTTPVVLKATKGPLGREIGKKTYKIGKFEQQSDPSVN*
>LLCPHLJC_01951 group_17120
MPRKTNLSIKEYTLKNGQKRYYFKISLGENSNGKRIVTTRRGFKTYAEADQVYNQLTRVKADDFVKQNQITIDELHKIWFENYKNTVKESSAISESGIYKNHIKPFFGNQFIDKITVVDLQKWADKKATELVAFRRVIAVMNGLFEYGMRLNFVSSNLVKRVLIPKKTTRKRRDTEKNVYTRKELETFLKVAKNFPIMKYTFFKILACTGLRRSECLALTWQDIDFKNNLLHVNKTLAYGLNHQVIVQTPKSKKSNRKIPISSSLRKALIEYQKQATHDKLFHTLNGKYLYLGTPNIWLKKIYDENPDLKKITVHGFRHTFATLLISETNVKPKTVQMILGHKNIEITLNLYTHINQDNQIEAQKVIEQLNF*
>LLCPHLJC_01993 pbpX_3
LKKSIIGLATAALLTTVPAFAITEPPQVQASSYFKTEMRNFVRNTLAQNNTRGSIVIIKNGQPQQISYGYAWYGKKVGNGNDNVVYPTASLQKVVTAAMIIQLMNENWHTSQKFTQNTKISRWYPNLKNADNITIGQLMTHTSGIQATNTELDRGKVLSENDAINWAIDNTNNGTQGTPGTYFYNNTNYAWC*
>LLCPHLJC_01996 group_20152
MPNAKKFKRWVTSEVLPAIVHKGVYMTDDVIEKVIKDPDFIIKLATELKEEKTKRLVAEQQVYELKPKATYYDLVLQNKSLLSVTQIAKDYGKSAKWLNEKLHELGMQYKQGSTWLLYQKYADKGYTQSTTHVIDECNAKLLTKWTQAGRLAIYQILKSKNILPLIERS*
>LLCPHLJC_01997 group_20769
MQVVIPDEVIKKCVIQEYFNVGESALFLGISRSKFSELAKKYDLKPYVIDERAFYKKSNLEAFMEKHKAGK*
>LLCPHLJC_01998 group_34300
MFKAINKCINKIFETDQKLSVKDTTFIFVVYSIFLILSLIVLAILLSPLAS*
>LLCPHLJC_01999 group_17413
MSKNDEIRELMEKLLPLCTLADKNFLIGLLNGILWKQKKSNSDESTLEDDP*
>LLCPHLJC_02000 group_30736
MNERVKELRKKLGLSGAKFGEPLGVQRMTISQIETGKNNLTDQMIKSICLAYNVNENWLRTGEGNMFIGSNQISLDDLAKDADPLEIDILKAYFSLPKELRQKAIKHFKDHLQE*
>LLCPHLJC_02001 group_30735
MMEILKNLANDKTITAIIVLGLARETRLFLKTMLEYKLQNKKLDSRKNNGG*
>LLCPHLJC_02002 group_30734
MAETKIILNKEEVEEEKEILKTIKSLKKKDTEKLKGFLEGIAFIHTTE*
>LLCPHLJC_02007 group_20328
MSFEKKKVAVNDQTFLTLVNKGLSEEDVIKQAQEIKKXXXXEWRIDYFKDVVLMNRLLEVADKVKAIMDKTPILITFRSKKFGGKTELDSEDAYLNLVKIAIDFKLGNAIDIEHDHVSDRIAGLIQDAKAKELGVVLS*
>LLCPHLJC_02054 group_577
MPNAKKFKRWVTSEVLPAIVHKGVYMTDKKAYDITHDRSGATLADLLQQAADQLKQKDIQIAEMKPKALFADAVATSNRSILVGELAKLIRQNGVDIGQNRLFIWLREHGYLIKRKGTDYNMPTQKAVAMGLFQIKETSITHSNGTITLTKTAKVTGKGQQYFINKFLCSQRVLPVIERS*
>LHFFBKJJ_00386 group_34301
MKKNLRIVSAAAAALLAVAPVAASAVSTVSAAPLQPLPTQQTL*
>LHFFBKJJ_00777 group_1306
MLPKWIGKKNKHDAAWVAILLSAIITMILITQSYLFLVSCIVLASFIQYVPSILAVIKFKHTNEFPNNGFKLPFGYVIPALALIISCYMVTNFTWKTILVGIVVGVLAAVAYFFIEKDEEKHQKYLSKMRNK*
>EGPGJHKH_00677 group_34328
MSRLRSAFCFAKRGELMPRIRRCRFPGCHAVAYVPNHYCKKHIEHEAELQKRNNFYRFHRYNNSARQRYYNKVVRNRNPIKAEQNKFYHSKQWKDMRSIILKRDYSLCQYCKALGIVKEGNVIDHILPVERFPEHMKDLKNLVTCCSACHYWKTRFEEQYYGTGLHGKPTGNPPLTDVKLIAKLSQKIANERHHTSS*
>EGPGJHKH_00681 group_34329
MNKTLFKTIWQFLDLILYIVGIGCIVGALFLWSIFAGLIGLGVACILTGLLIDLQPQSKGGGDQ*
>EGPGJHKH_00682 group_34330
MPVFNLSNFLKGPETKHSFSINEPDLVNYLTDGISGDYVSADVALKNSDIYSLISQLTGDLTLVKYQADTDRTQNLIDNPSRLTNGYSFWQSMFAQLLLDGNAYAYRWKNVNGVDLYWEYLRPSQVNPQMLEDGSGMVYNITFDEPSIGFMENVPAPDMIHIRLMSKNGGMTGISPLLALVNELKIKDASNRLSLHSLNQSVEAPGVLSVTGGGLLDWKKKSARSREFMRQVNNSDNGPIVLDDLETYQPLEVKSDVAKLLSQVDWTGKQIAKAYGVPDSYLNGQGDQQSSITQIGGQYAKALNRYVGSIVGELNDKLNVNINPDIRPAIDAMGDDFANTISNLTKSSVLSGNQALSVLQQTNYLPHDLPKADKQPVQVIQMKGDDTDNEENSN*
>EGPGJHKH_00683 group_34331
MKKIQIKGPVISDSDGKFMEFWGMQDAYTYPSKVRNVLDNANGEDITLEINSPGGIVSEGSEIYTALKQYSGHVEAHIYGDADSAASVIAMGADKVLMSPTAQMMIHKSSGGGAGHADDMQSIGRGLDQIDQSLVNVYAKKTGKSKEEIYNMLNAQTFMNAETAVKEGFADGIMEDAKKTSDEVQPAFNSAVPLPHLSTDKRDLFTEFLKSVQKATDANPATDEVDKPIQDKNNDNDDSQLLKNKLAILFAQN*
>EGPGJHKH_00684 group_34332
MEDNVNTLTIARDKAGKRVDELDKKRSDMAVKLAEDPHAFSNEEIKKMSDDYNAAVEAREFAEGALKTAQNNLKTPAKGPVPVPGNKKSGKEVTAEFVSNFKDMVTSGKLPNGTAITGDGSNAGLTIPDDVQTQIHRLSREFDALEPLVTVENVSTRDGSRVYEKLSDITPLQDLDDEKAQIGDIDDPVLTLIKYSIHRYAGIQTATNTLLADTAENILAWLEQWAARKDVVTRNLKIIEALGKATKKPTIEKFDDIKDLQLATLDPAIIATSSFITNQSGFAVLAKVKDEKGDYLMQPSVTNPEIYQIGGKTVRMLSDKYLPDVSGSHPLYFGDLKQGITLYDRQQMSVTPTTIGGGAFETDTTKIRYIDRFDVQQIDDGAYAIGTFKDIADQKVTVAVGGSDTKSAGK*
>EGPGJHKH_00685 group_34333
MTTYLTVDDGLKRSLGYLPDDDALDSSDEERMKTALKGAENYVQGAIGEDADESFYKTESVFELYKLAVNAIAANWFLHPTSAVSSTTAKQIIGQLRGTYDESKVVNDDGATSKLGQTNL*
>EGPGJHKH_00696 group_26214
VSLRPITLKTDKSITPVSDDTRVLRSTEKGLVLDVTILNEDDSPYDLTGKNVSFSEIKESDRVVADDGTGEQSGKFNMIDQTKGHFSYQMTHQCYTASGTCFFQIKQDDTIVDTTQDFYFKVKVDPTVKPINDSYVSSLIAMENHLLGATQKTQNTIDQLSKTASDTQSRAKAVLDKINSDFTDYSNKYNTLATSWQAQEKAINDAANKQLANLKTSNQADITAAVKSINDQRDAALKQLNDDKTKELAGIQSDYNSWKTSTVKDFNDTAQTIKESISENDQKLTTVSKQVSDTVASMDSLKQQFDKVDFSKFMTGDTIKNYYTKEETDLRLQQAGKVKSVDNIQPDSSGNITTDHYTKDQANQKLATKLSFVKCDSPQAAYDASKQAAADGSPVIAIYDMDDGPTSAVIGDKTVTISTLNDAINALQTQVSGLSSLQSVVDGKADKATVFLKTDAETLKATLENEIANAGKLKTITVNGGAKISPDDSGNANITVDLSSKANQTDLNNTNNRVTAIETGYMKKPTVISKADYDKLATKDPNTLYEITE*
>EGPGJHKH_00872 group_13538
MVETKDQNELNIIIISDAAGDTAFSNATAAAAEFPNCNINYRRYPFITNQKKLDEVLTEIEKYPNLVIIYSLVKDEMQMPVIKFAREHNVECVDIFSPVVEAIQQTTHMTPDQKIGAQHSLNQKYFDRISAMEFAVMYDDGKDPKGFLEADVVLLGVSRTSKTPLSLFLANKNLKVANLPLVPETHIPKEIYEIDPKKIIGLTNDPSVLNEIRRQRMIAYGLNPDTTYSNMDSINKELESAQALYKKLGCYVINVAHRSIEETAALILEHLGIDDYAK*
>EGPGJHKH_00939 group_4697
MTENVPDAAVQTITYKRQAHKRKRADLLAALPAEEVHHELGDKHCPDCHHELIEIGKQSVRQELLFIPAQLKRLDHIQHAYKCKYCSQRNLSDKIIKAAVPKAPLNHGLGSASLIAHSLYQKYEMKVPDYRQESDWKKMGLEVSRQMLNYWDLKSSQYYFKPVYDLLKQKLLMRPILHADETYYTVLESKTIKTYYWVFLSGKHDQYGITLYHHDPSRSCKVALNFLGNYPGYLHCDMWQAYEQLPKATLVGCWAHVRRKFHEAVPQQASEKSLAQKGLNYCNRMFYLEQTWENLSKQERYQLRQAKLKPLMQEFFNWCEKNKITVLPGSKLGRAINYTLKHQATFEHVLLDGNLELSNNKAERAVKSLVMGRKNWLFSQSFEGATASGFILSLIETAKRNGLDPEKYLNYLLQKLPNEEILDSETLEAYLPWQEKIQINCK*
>PIACOIJH_00228 group_3164
MNKRSTLVTFASAAVLLGLFNINNSLTVKADTVEQPAVGQRNTQAATTNDQNDKSDQNQAQTNQNNDVATDQDQDQTTQNNTGANTTNNTNNQNNTGVADTTNTDQNAQNQVGVDTTQSTSDNVSNGFNNTSYSQNNDAAVYKLDPQTVQILQAADVNPKDLTEVQLKEVRKLNFNELDKDTSTHWSYDQYAGVAKKMIDQDAQYRVPYFNAKKIKNMPATVTRDAQTGQVAELEIWDSWPVQDAKTGRVVNYKGYQLMIAMMGIPQQNDAHIYLLYNKYNDNNLNHWKCAGPIFGFNAKPTDQEWSGSATVNKDGSIQLFYADVDTRENTNHQKIATVNLKLKVNKKKNTISIAKRSHRHVLFEGDGYHYQTYKQWKSTNKGADNVAMRDAHVISVGGQRYLIFEASTGSNNYQGENQVYNWKNYGGTPKEALQNFLKVTANDDMRSRATWANATIGIIRLTKNENNPKVAEVLPSLVNSLMVSDEIERPNIIPMNGKYHLFATTRLNRGTGDDLWQQADAKVGDNVAMLGWVSDHLTYGYKPLNGDAAVLVASVPFNWRTSTYSYYAVPIKGNKKEVLVTSYMTNRGFASGPNKRSTMAPAFLVRIDGDTTKVENIATAQGDWVYDKKSKRKSMIAKTIRGAHLKGEPIDHSLLEKA*
>PIACOIJH_00787 group_6627
MKKRWMLLGFLLVTIAFTGIMIYIRADNNSAVRNFFLHSWHKNYVVEEKNLAYINTTPKQEQVTVLSEGQGYGMFIAAHDPAVK*
>PIACOIJH_00789 group_14958
MPTTVTTSSEKLDEICKTFAAHKGQEKGAKILGIHFEGSYFTKEHGGAENPEFMEDPSIEEFDKWYRDSDGMLRKISLAPERKNVPQFVRHIVKKGVVASLGHTSATYEEARKALDAGATMFNHTFNGMNLLSQHTPNIIGCALTADDVFDEMIADGHHIKPIILQMLFDLKGPNHIVLMTDCLRTGGMPDGEYVLSGMKVTVRNHIALLENGKLAGSTLTLDKAVRNLVNWEVCKPYEAIKMATYTPARSLNENCGCILPDRDADFNVLDSNLNVLKTFVNGKEKYSVK*
>PIACOIJH_01088 group_4616
MSIKFEKVNYIYSPGTSMEKKGLDNVSFELTENSFVALVGHTGSGKSTLMQHFNALLKPSSGTIDIAGYHITAQTGNKNLKKLRKRVSLVFQFPEAQLFENTVLEDIEFGPKNFGATDDEAKSKALKWLKRVGLDKSLANKSPFELSGGQMRRVAIAGVMADEPEILCLDEPAAGLDPKSRKEMMKLFVDYQKAGHTVILVTHNMDDVAEYADDVLVMEHGKLVRHDAPKAIFTNKNWLEKHYLSEPTASLFASDLTNFNFKDKPLTLDQLINEIKKNLRG*
>PIACOIJH_01093 group_5313
MKNKNKVKLLTTATLLTTFLINTGIQSSNQIENNTARAATNKKKTKPSGQKPKGKLGKKMGTPPSGKKPSGKPGQKPNGKSGKGGPNTQSYDYKGTLKASLNVKSGTTKVGKKTITNNKTDQNVALVQKNGKLSLDGTKLKKTGNSKNDDNANFYGLDSILLADGKNAVATVKNATLTSKATGANGIFATNKGTVNVSNTKIKTTGKANSRCLDATYGGKINANKVKISTKGDHSAAVATDRGGGTVIVKNAKVTTKGTGSPLAYSTGTINFNNVTGTASGSQIAGMEGYNKISLVNSDLTSTNNKISGSDPIKNGVIIYQSTSGDAETSSSKSADFQAKDSTLKTAITSGAMFYVTNTTGKITLENTKLNFNNSKVDLLNVAGNNSNGWGTKGKNGGHVTLTAKNQTLKGNIVVDSISSANVKLTDDSTYTGKTSIVANKYATSSSKSKMPLAISVGSNSKWIVTGNSTVTNLADGGEIVDSQGNKVTIIANGKTVQKGTSSYAVTVKGSFTTN*
>PIACOIJH_01375 group_9960
MLKKKSYFFSRAVGGLANSLFSMVFIWWLQTSTKSSFVVGIAEAIFSTTAALSIFYGPIIDHYSFKRTSYYSILVQTVFLFATTIAVYQLSKSYILALICAGIVSVCDEFFNPADRAILKETTADDQELNNLISKVSNIDQFVNVAGTALSGFLLTRPKRN*
>PIACOIJH_01572 group_1722
MIRFLFTAGGFGMVIANNAEIAGATGGCQAEVGSASAMGAAAAVEVAGGSAEQSAQALSIAMSNLLGLVCDPIAGLVEVPCVKRNGIGAGNALIAADMALAGCTSVIPADECIEAMKKVGHQMPASLRETGIGGLAGTPTGQAIKAKIFGKDA*
>PIACOIJH_01573 group_1723
MYNHIKEIVAAAEKTHKPISELIIEQECQLSGLPREKVWQRMKYNLQTMRAAVKRGESGNGVFSKTGLTGGEAIKLKKYREKGHTLSGDTMMAAVENAIATNEVNAAMGVVCATPTAGSSGTLPGVLFLLEKRL*
>PIACOIJH_01826 group_15893
MTTIISAKDVHLSYGNYEALHGISLDFKKKELTALIGPSGCGKSTFLRCLNRMNDDIENINITGEIKFEGQDIYNSKMDLVSLRKEVGMVFQQPTPFPFSVYDNVAYGLKIAGVKDKELIDQRVEESLKQAAIWKETKDNLTRNAQAFSGGQQQRICIARALAVRPKVVLLDEPTSALDPISSSEIEETLMELKHQYTFIMVTHNLQQAGRISDQTAFLMNGDLIEAGPTEEMFIAPKKQITSDYLNGRFG*
>PIACOIJH_01865 group_19186
MIKKDETLKLKNELEKVRFSKDVIDNPNLVRILDRTIDQAENNDSALYIGSRLYYQLQQYEFAKNFNAPKVIHDLQATLAGYAGQSSSSMT*
>PIACOIJH_01895 group_10800
MNPKNKKVAQDLLDGKVDIQEIEDRLFSIAFLSMADDLELDGQRLSSKRKLELNSYLAGEALGLMGNSPEVLNNRIYNPDYLAKMGKLIEKAFVDYMNMSGGFMMNKYDLYPGMLATPAELAKVFTWRFRSEVLGIQPLDSNSFYVRVKQLNGHFISIKANQKIKYVGEGKWLVVVEKS*
>PIACOIJH_01903 group_34334
MEKEFGGSKAFLMIPPSISRDKELLKKPKSILLMGEIISMLNVTGDFHMSNKTLADILDATPKSVNDWLNLLEKKGLIVREQITIPAQNPKNEKSKRILGRTIKAGPNLVTLSLLGWSRTGSKGDNADVSRVVTPTSHKKIRDNRTTNRTVNKSSSSSSSLEDHSNSIKNQKSEEEDPKKEKVYKQLFQIARMNDQWKGTRTIPTPDQIRQLRTLLYQCDYISLDAILQIFSEKMQADQLFEPWKYVLKLMRDKIAMQQNYESWG*
>PIACOIJH_01904 group_34335
LKKEINLTLIRKQRLKLGFSNEDMANSLGLASPDKYFRREHGIYNFQAVELPALSKKLKIPLEKIFA*
>PIACOIJH_01905 group_34336
MNDQELLAKKIISIRNSQNMSQLELAEKANIERTALNKIEKGTRKISSDELKRIALALHQSTDDLLSINKGNTKSSENLSSEDDLNEMINNARFFDGKPIDDHDKDLVRGILRRIYNEK*
>FPKEKMDI_00019 group_20770
MNRNTILTSLTTAALAGLFLTGNVSENVKADVKPDGETTKAKTAEENAQADVDSAQKDVDNAQQEVNTAKADLDSAQSNAAGPDSAYSDQQAKTDAAKKTETDKKSALDKADDAQKQAEALVNDSKNPDKVKQANDDVTAKSGALDTAKKEQTIADKNASDQDEQVKQDQSQVNDLTKTRDNKQNDKNTADQKVKDTGIKEAKDAVDTYQKNFDNLNENIKKNQGILKHNQDILKQNQDKLTPANTNLSNAKKAIKNASNQLTADNTKLSEKKTALDNAKKEAQSAAGFFKSLAEDTSLTAEQRKDAQQAYGIVMNDGKYQGIKLTWYDPSKQLGKDGDATSLANIQATLSDLDDLVNVRKQYNLRQPKVSLTAMAVAMMSSDYLLTHEFDHPILHKENGPFFADEQDIAEGAGQVGLYMNEKEYIDHLIQEYPEYARYSYDTGNLSYDQWKANNDFWEQHGLILYGGGDRVIGHYVSMVNPYQDGVGMGNSGDGIGTTDIIADLKYKKVPYKTVTEEDGTVETYYNLVPIGVNENPNKGFTIDQYKNLVNNYVANPNQANFVQAAQKAVDYAQSVVNDDQNRLTELQDEQDRAQSNVDSLNKAISETQKAIENTNNQINTDQIELGKQKNNLSQVQDRLNTLTASQDQKINNFNAAVENQKKAEIALTEAQSNLDKATNTLNAAKDKLNNLQSIAKTKAEAVKNAQD*
>FPKEKMDI_00020 group_20771
LTHNAYVYTKSLKIVKHKTHKNTLLKKGHYIKAWNKGKIVTIKGKKFYQIGKNRFVKVANAVAKKAKKSYVLAVVKGRKNHKVRVYLENGKFAKKYVYGQKTYKLAEKKTTKGKTYYRIYGKKLWVCANKIDLKK*
>FPKEKMDI_00023 group_15703
MTIGEALKSLRLHAGMTQTEMAAGIVTESFYSKVERGVHAIDANVLIQILAKHHFDVTNFFEQISNQQSTEPHFNLAGDITYAQNNKDLATLDKIKQKIEVGEGTPRYGSNLGLN*
>FPKEKMDI_00024 group_15709
LIVNEYWDRTSYHFLSQAVIFLDIDNAKELVDRAYSAYRKHPAIDTFIIQFVALTAVNYLNCCYHQHADKSYALSTFKFLKDLPPEPAIGLNKLLG*
>FPKEKMDI_00029 group_9515
MEKLSIVVPCFNEQETIPLFYPAVQKVLAKMPKVTPEYWFVDDGSNDNTLTELKKLHEQDKHVHYISFSRNFGKESAIYAGLSAATGDYIVLMDVDLQDPPSLLPKMYKILQTGDYDAVGCRRVDRKGEGKFKSFLSNQFYKVINRISKVEIVSGVRDYRMMTRQMVNAVLSMKEYSRFSKGIFAWVGFKTKYLEYHNVERVAGETDWTTHKLFKYALGGIADFSQAPLNLAVWIGTTSFILSIIGLIFVIVRKLIVPGSSILGWASTISIILLIGGLQLLCIGIIGRYIGKIYLQVKERPIYIVKEEK*
>FPKEKMDI_00077 group_104
MTKIKGCQIYFAHPYSPWERGTNENCNGLLRQFFPKGKSMKDKSAAYVQQATDAINRKHRRILQYHTAEELFKQYISS*
>FPKEKMDI_00293 group_34337
MSFYEWVNTLEPLNTPEGDLVEDIQRDSNFPVEIDSWVALSTYLPDDDLIQEPAKNLFDAYLEQTQHHTE*
>FPKEKMDI_00294 group_26215
MYKFYLCGMEPKKWNSMSEKDKEDFIELANDLADFAFKDAYQKDTLKKISSEDLLQELINRKVLTQIPVGLYKEFELKHKYKNRDKPIQCDAVFVLNKHRKDS*
>FPKEKMDI_00295 group_32061
MIFDRIKELAKQRHFSNLQEVATAAGLGKNLIYSWKKKKPNSESLKAVAEVLNTTTDYLNGLTDNPNPNNDSEDSHTLTWQDLDMPYGGKIPDDLKGMYRALAEQYVKDHPDSLKKD*
>FPKEKMDI_00301 group_30777
MAELSEARKRANKRWDDKNKARKLYINKRSTTKSFILNLATEEDLEQIEKYIEERRSNL*
>FPKEKMDI_00302 group_22266
MKKINWDKFLTKAIYISAFTFLILRILLWLGVRF*
>FPKEKMDI_00303 group_25331
MLKMCDVYSDSSRSFATQSGTDITMIKATQGMWYVNPECDVDYQAAKKAGKQLGIYHYCEGGNPEKEAQYFYHNVKGYIGEAVPAVDWESNENRSWGNTTWVKRFVTEFHRLSGVWCLVYVQSSALNQVANCAKTCGLWVACYPSMNWKSWNVPNMNVPTSPWKTYTIWQFTGDNMDRNLVNTTVEGWKKLAKGSKTVAKKKPNWVKKSGEFVLGQALEIHKEPHIDSPAIAKLPKGSVVKYDATLQGPKRLWLRQPRSKGYGYIVGKDKYGKLLGKLK*
>FPKEKMDI_00304 group_21444
MTINQIMDLVITISSVALVVIVAIYTKHKVEIDRKAMQGNELAKAEQLVAKTVEPLVYQAEKSGGDGDTKFTQVLNTVLGILDLAHLPHPSSQFIGGEIEKSVAAMKRTQNLIDTVEDKPADEGKKADTNA*
>FPKEKMDI_00305 group_11307
MKKLNQWKAKLTIRNCELLIGLFILGKGVWLFHDSHYFIYPPQFENIENSRYIDCFLILLGILLMLSAFLVPYISNTKYKIMLIIASKVFLVIVGIVCMVLALLQLTHGIFTPFYRMGHSAWGDLIIFGFVYLTACDA*
>FPKEKMDI_00306 group_21086
MFEIYKFEFDNDFISQDELRSYIDMGLITQAEYQEIVGGSNEEAKPVEG*
>FPKEKMDI_00307 group_23581
MAELNESTFWISGIINGEYRECDGPYTTTKDMSDKGYPYVTKTPNPNFTHQRYDYTAHEWVDTSDDALLHTVEDVKEAVTELKSNSQSNTQSNDQLDKKLDKLTTLVIMSNVQVGEIRKELQAVKTQNQSAAATQPTEPTQNTTPAIEGGNK*
>FPKEKMDI_00308 group_18919
MSIYANGVRLLDETDKQPSNLLKGSSDFSGKWYKSDGDVINVSLSSSKDPNSNLSSIYNWSWGGICQPLAAYADEILTWGAYIKIDNPSGNGNLHVYAQSEKGNTGQLIKATVGNTTYNSLSNDSTIISYKANKSLDWVWITATFKMTQNVNKMMIRIENDAGASINIGSMIITKSYDLPQWYPNPLDANTNFLNLRAEIQALKSKLGG*
>FPKEKMDI_00309 group_30339
MANIFVDGDELITKNDVTLPNDLLQNAKWSKITYAGTGRQPANPLVSMLYVPSEMEVA*
>FPKEKMDI_00310 group_25334
MALTINGKKVLGYALGENEFLNGNGAENLNIFYIGGDNNSEWNHQSFTIDMTKYFSQADAKYSDVQYYQIIVKVFYQDADNNALENDFRTPLLKRGKINNKRSDNEDSPGAMSVWFTDNTTLAVRTKSNYDDTSNYSYTNLVLTVYGFTSQDVGAGL*
>FPKEKMDI_00311 group_14515
VSLRPITLKTDKSITPVSDDTRVLRSTEKGLVLDVTILNEDDSPYDLTDKDVSFSEIKESDRVVADDGTGEQSGKFNMIDRTKGHFSYQMTHQCYTASGTCFFQIKQGDTIVDTTQDFYFQVKVDPTVKPINDSYVSSLIAMENHLLGATQKTQATIDQLNKDSSNAQQQAQAVLTKINSDFTDYSIKYNKLASDWASQEQAIQSKADAQLADLKTSNQADITAAIKSINDQRDAALEELSQEKTKELADIQSDYNSWKTSTVKDFNDTVQPIKDSISANDQKLTTVSKQVDDAVASMDSLKQQFDKVDFSKFVTGDTIKNYYTKEETDLRLAQAGKVKTVDNIQPDSSGNINTDHFTKSETTQKLATKLSFVKCDSPQAAYDASLKPADDGSLVIGIYDPDDGPTSAVIGDKTITISSLYESLQNLQTQVSGLSGLQSAVDGKADKATVFLKTDADSLKNQLESEISNAGKLKTITVNGGAKISPDDSGNANITVDLSSKVNQTDLNNTNNRVTAIETGYMKKPTVISKADYDKLATKDPNTLYEITE*
>FPKEKMDI_00312 group_23589
MNTLEQFVANELGTVIANQSIKIAKLEKENQSLRLRNTQLQEIHRKKVKESESKTDNIKNG*
>FPKEKMDI_00313 group_3852
MKLTVGTIPEVDYGDYSDLMTMPHLYDSIASDFTSSGIPLPDAIDCQVNGNSNQFWSLTMTYPRSGLHQKEIQPNKWIMEDCDPKHVHQWFKIIHITPELDNVVVEAEHISALLANSTVADDIQLNGATAQDLGNQILNQMQEQREFTFYSDVNKVSKVNIQGGQQASNLFIDPDQEGDTVTQSVLGLFGGEFDFDNWNIRHSKRIGRDSGIKVTYGKNIKTTFSQDKNIQNMYTGAVFVAKYVPGQAIAKNNWQGWATWESTYDSLGITYMAGGNINIYDCPVDGQKIIGTLQNGMKLHLGQIVNDGSFTPDGKYQINTVNSDSWYPIAQSDGGGWIDSKWINFDTSGAYAINNVSGTVTVKSSNPFDSEGVGSRVTVHGSAVVAYGKGKSIRVFYSPEIGPDHHPVKSLGQDWTVKNGTVVDYDMVERNSNGDLWYRIGPHQWLYGPHLSLTEEDSYRQYSNSGYGYVKDGAVKYHFTKDHKMVSSNTTVIKKGSGKHAWHWAGKGKKRHKVYGHANYWAEKQKKVKVTAKKGMSTIDKTITQGGKTYMHTSHGWVESSSINYTKDGSVKPHSFDDFINNQLKDHSKVEIYATPDSKNALNWSIPNGETFTVVNGHEAKSGDGKTYIEVTYKGKNGWLCEDDIDDKNSNITSADADTDNSADTDTNYNANVDQSNKEVTVKIGPLYAEGFGVNPNIDSVNTVDISGYFKHDDQDLSGQQSDGSFVATQADIDQATEIGKNYLIEHRYGHMQVQTSLDYQDMSDNDQDFTQLSLYDYVDVSFPDYEITEKAEVTATTWDCLAHVFLNVTLGDLPTSYEHLLVQASEDRTNEKITSTRQAIARSNSFIGAVQEAMTLQGTSQTQAWETLMAKLGNAHYKTDKAGKKTLVLDESVKDFANHMQEMVTNIDNFDNFLKSGGGGMLEPISSDGSTSWNNVMAIRAKNNDGSYMEFNGLGFNFHDIYGNPHALFGIDDSSGEVTGNFFVDQAHIPILDASHIKTDTITSLGTINGVLHVENHGISIAVGDATNLLNPSQEIGGLSLDSPNYTLNLGSGSVNIHDKNSGAITHIGPNQAQIGGRNVVVTSSDQPVLGSWIKQYWRGPSKYWDL*
>FPKEKMDI_00314 group_14928
VQDLDDNVKLIFQDHASTDFGMVVQKPWDLIHPTADIDPTHIKGKNGDFLQNNQSYQNVTETFNLEILRPPERGWFDWERSVTDWLSAPTDPDGRMKYQYLKFTADPTYVFKAIVKDPFTVTKDVTSDFVGVCAIPFYCQPFQYRIDGIAYIPLPDSDVVVGEEKWSAIPDWHFIANGSFTLYVNGLPYTFENMEGEFWLNGATGDTYDADGNLYNTQTHFPNLDTPKLWKGQNTITVTAETGTTITKAEYKPNWRRLI*
>FPKEKMDI_00315 group_3860
MAGRIPVGALITDIKLNGDQPVKTLRELRQAVSSTTSAWKAQEAVLRSAGKTTEAAEAKYKGLSDAVKSQRRLIDGLVEKQKSLKKQQEEIDTSTDKGKKAYESTSTALQKNATQTLKATSRLESLTKQQDKAKNSLTYYKSGLAEAQKTLKTTTAVSKSYVDRLESEGNHYKANEARISGYRSSINNLTKQYEIQSRELKRIASEAGATSEAYKRQQIRVNETATSLNKARLAVSGLEEEQRKINPTPWDRLKAKISSVNKKSQETHRTLREVFMGSALGNAVSNAVSNLGSSLKSAYTEGMNLNLAIAKINGRFKGMGMNTRQIQALDKQIGELKSNTNLAGDSASDLQAHMLNWSTIGFKGAMQMSKALAGVGDSSKMTGQQIDQMSAGLQRIGSTGKVTYSSLSRITKAAPTFMATLARGAGMSEGKLRALLKTGDVTQKQFQTWIAKSSKYADESFKGYGQSQAGALKAMTVARQKLEQEFTKPIFDAKTSGLQALKNIMTSKEVMSGANQLGKAISNVIGYLDKNKGDIVAITKNVVSLGVEVGKAVWKDFAAIIQNIGKGNGKDSSSALHTLATATADLAKNKTAVKTISDAIIAMVAIKGIGKVSGGLFSIGKGAVTAYKSVKALRSGFKGIELAEKATKGEKAWAKFGGVLSKTFSRFRKVGSKTWTTVEKAGIKAWTGIEKGWVKASDLGTKAGKAIAKGFRATGNVLAKAGKWSWSKIKSGFNFAKKFGQEVGKKISAGIKATTKFSMGKRLATGALAGAAVATPEVINAVKDRHSANARSQDIGGAVGAVAGGTLTSMIPVVGPMLAPIGAIIGKYAGRWGGQAVNNFTKGWQRNKPPKKFWSLENLGWSTHDTFRKVGKWGADVGKKFGQGLRKGKSFAKKNSKELALTAVSPLLGIPALLYKNNPKFRKWANGVGKNIKSGLSKVGKAVNHFKSSLSKNFKKAWDNVYKHSSKGTKQIMRSVSRFAKSYIKTNSKANKETIKNFASFSKRLKKNHGDLFKTVGQTAKKQLAIEKRRWSANWKNISRTAKGIWNGIHKNASDLYRKLNSATHGGLGKVFSGFKSFGNSLKNFWSSLLKGIQSTFSHAIDNIKGAANNVNKFFHGKLKVGSLHLASGTDWKKKYGYPAILNDGHDSPATNNKEGILNPDGSVEVQQGVNVPRWIFPWQDVINARDMAKLFGRSVHLANGTVDLYSLETKNPVKILTTLTKLTKKKYDEDRLRHQKQKERHDKNDSATANERKRLIKHEQYDKADRAKVAKEIRDALKRGRNTKGLIAQLNKLTSRISQERKAVAKTNPHHGETLVDEGLLLGANSRIGKSKWISDALFKKLTTAPKTKKTKKRKTKKRKSTRRRSTSISRRSYSSGSSRVSVPSISASGASLKGLSSKSISVTAKVKGSKQIKALEKAMKRIKGGTHKVTVKTKGVKSVKSLSKAIKKIKGKKSTVSVKTKGTSQLKSLHKNINTVEKRLNVLARTAKKDKFGEQISRQAEKAVKSLEGKGNFTKKISSMSKATVKDFKSMTSSVGKTTDKIRKSTEQDFSNLYKRSYQSVKRLHDGVIKLGTATARGFGGAMHKMVGYASDSMRGTIRQINRGIRGIDAVLKQFGGNSSVINPVHFAKGTDANGRLTHDTLAVVNDAQSGPRQEAVVTDQNDIIIPHGNNRRMLLRKGWGVLNGTQTQSLSLPHFANGTGISKKELRKLAENSLKHFADSFKSMFTNNLDDVGSNLTKDSTDLSKRSGTYFGNPWSQAMWTVINKAIGSGGGSRAKFLQYAKDTFDRVKYQMGAASRTLSDCSGMVMQALRHFGINIGRTTVAMQESSGVQYLGKNLSKTEPGDLVIFGHGTGAAGHVGIINNPSKGTMFNETPPYARISRISDAMSMGYGYYRVKGLHDQAKHQPKIKPSLLALAKRELGGKALNWIGDHLSENEDGIGGKPTGDHLHWLKQAGIPESWWHYMELIIDGGNGIPGESHWNPRITNPSSGAYGIPQSLPASKMASAGRDWRTNAITQLRWMKDYIRGRYGTAKAAWEHKVNTSTHWYANGGIASSPSIFGEAGPEMAVPLIPSKSTRAWELIGKAVGILTANSNLNANQQRISNKDEKDEHDLLKAMLLVLQKMSAQNRDIHITLETPEGRKLWELVEPFYKQDRRQDMIKERRGLSARFR*
>FPKEKMDI_00316 group_19326
MLEDFDYQEQQMIVNAHMSLEDYENTDYYRLVEVMSARPKDKRPMSLWDFAASLDKTERR*
>FPKEKMDI_00317 group_19331
MLVKINGKKLHLTTFEVETTVKNVRACLKAQKFFAKLSIAINKVKDDDDQSILDVLTAQENLLDEEEKFLKKILHLSDAQVDKIEDSAPEDVSEFVTDLIGKILQVDDSKSDND*
>FPKEKMDI_00318 group_13552
MELQGLNDLLVFKYDKDGKLVTDESKGGLTTNIGKDGVFKIDLESSKGATQANITGLSRTAQAVYGSNAKAEQHFGAYQITGTFGANDIPHNFYDAIVGLEKDSKLGFGNMAKDSTPLAYGGVIAHSYNSNIGVDLYFALPYGNLKPGGDLTMGTDNENPTLVHDTFTLNAAARPSDGLVYEKFYSDEDGFDFDKMLNWIISGTVTGSTADDPTHKGPDDATHKDTIPSSSTTH*
>FPKEKMDI_00319 group_25349
MSTVAKQVVDLLNSSNLPKLHKAYSFAVGTSERTPRDSVDILVSEVNFDFTESGSNQYTEQIQRLAINVFYSKNTKVNMNEFEHSLMSFFVANGWQIVASFTGHTYDPNSGEPTISFQIKRREKWNFKV*
>FPKEKMDI_00320 group_25345
MVDLDKGLNDWLDKITKKVDLSTSQKSAITGEGAKTYAEVLKKNTPMSHTSYAHARSAGHGRKSKHMRDAITYKAGYEVNDGNTGDTSVGWEDKYNAMVARFVNDGTRDMSQKEISNLHFKDHAEKEAAEAVLKANAEKFREILDK*
>FPKEKMDI_00321 group_25340
MVQLQTWDRLSNRITFGTVEDSEDDNGLPTNEFKALTSPTLCGRWGLTTTQMIQNQGHHHDESFIVVIHHRRNYDGITHAQYNGKLYEVSDINLDPFQNPTAGDLITLTKVTDRDG*
>FPKEKMDI_00322 group_26254
MTTYLTVDDGLKRSLGYLPDDDALDSSDEERMKTALKGAENYVQGAIGEDADESFYKTESVFELYKLAVNAIAANWFLHPTSAVSSTTAKQIIGQLRGAYDETKVVNDDGTTTDMGPTE*
>FPKEKMDI_00323 group_22609
MNLQELQNAWIEAGNKVTDLFNKKVALQKNYEADPESVSAEDMKKAAEAYNKAVQARNFAKQNYDDAVEAQKVNKPASKPIENKTEDKSKDVISGFKDMLKHPMKYMENLSSSSTSDGNAGLTIPDDQQTQINTLMRQYDDLRDLVTIENVGTDHGTRNIEPFSNITPMDQLDDIPDDSTNNSTYAWQDKDIKEGDYSSVKQLSYNIHDYGDVFFAPNDLINDSNANIESWLNQHIARKNVVTYNSKIIGLLPKSQKKATITKLDDIIDALGQLDMALWGGATLLTNKSGFLALAKVRMSDGTRAMSVDPRTQQTTFNMDGMQYVNVRVVEDTWLPNNTNASGKYQSHPFYFGNFKEFIHLYDRQQMSLLTSNIADKAFRRNQTAIRALLRFDTKIWDDEAIVSGSFDKVESQPMLMQSVQVPSDNGGTQAGSANH*
>FPKEKMDI_00324 group_30349
MTTVPVKGIIVPNNLGDIYSFLGYEVTSPNQLNEALSNANGQDITLEINSPGGYIDAGSEMYTALKKYPGNVTAQVVGQACSAASWIALAADKVEMSPTAQMMIHRVSGGVEGNVDDFASAMQSLDSMDQAYVDLYSKRTGLDKQEVYRMMCETTWMNAKQAVDKGFADSIMFENDQAPAVVNAYGVPVLSDNAIRKIKALIHDKKSNADSKPIENKQEDTDKGQVKKDLSLLLWQ*
>FPKEKMDI_00325 group_9564
MPVFNLNKSNVTGYSLNDPEFITLFKNDLSASNYVSADTALKNSDIFSLISQLSADLALVKLNANKDRVQNLIDNPSNLTNGFSFWQGMFAQLLLDGNAYAYRWRNINGVDLYWEFLRPSQVQTLLLEDGSGLTYNINFDEPDIQPKENVPQSDVIHIRLVSKNGGKTGVSPLTGLANELNIKNASNRLTLHALSQSVEAPGILSIQGGGLLDWKKKSARSREFMRQVNSSDNGPIVLDDLETYQPLEVKSDVAKLLSQADWTGKQIAKVYGVPDSYLNGQGDQQSNITQIGGQYAKALNRYAGAVQGELSNKLNSQITYDIRPAIDATGDNFASEIGDLSSKGILSGNQGRYVLQHYGYLPDDLPTPDKPIIPANEGGEDDDNSTGQGNNRTQ*
>FPKEKMDI_00326 group_21097
VIIKTLFKDIWKFLDVILYLLGFGFIVIALFLWNKIAGFAGLGIALLLTGLLIDLLPHGQGGGD*
>FPKEKMDI_00327 group_15266
VKIDLTQTHDVEGAYQSIDWNDIRLKYNDDAIKYCFDVLDGKQIAGYITKLACFRNLQDLKRQGQPDFPYHYDMKEVRNTLKFASIVPDVDLHKPLPLMNWQKFILAMINGWKDENDEKRFTDIHISVGRGQGKTQIAGIQMCKAVLIDTLNYTNKDFLVTANTSDQSTKLFGYIKKMLEAVIKIEPFASLAKESGLDLQTNQIIEKRTNNKVWKISYEADKYDSTHNVLAIYDETGALNTYDRITDITDGQAQVIPYHQFIKISSAYPDPTSPFHQEQITLQHVMEKDYDREGDNSLCLVWAQDNLDETFKPETWEKSNPLIGLSHSERKRRTENLIKQRDQGMLTNTLHKFQNKNLNLWLKQSTASYLNLKDVENAVDDSFEIDGLRVYMGLDYSMFSDNTAVGFAFPYTTADGVHKWHMMQHSFIPWQAAGSIEAKEKQDGLPYRELEKKGYCTITSHEKGIINPEQVYNWILDFVQKHRLEVVFFGYDRFGSYQVKNITESLNANTGWLIQDIAQRTSELANPTKFLQESYATGKITRFDDPIEEMALLNAVIKEDKIGIQVDKDKATKKIDVVDAEIDAMYQAMYNFENYGLINDKSHEVERMTQEQVLKWFENPDSGLLGGETGDN*
>FPKEKMDI_00328 group_30799
MIYVKHGHGKWVRKDLDVLNPINQIREVANYIKRRHSKIIKKLFAS*
>FPKEKMDI_00329 group_30795
MNKVDLSKPKVPNQAPKWLGTYGKYLYPKLATYLNKNDKILRADEYLLQQYCSAYDTYRMAYDDIQEHGIQQPIYKTVISPVDGKVAAKNFQGYKKNPAYQIMSDSLKQMNTIGKELGLSPKARSQMMELNTPKNDDAKSTVTSLKEFFA*
>FPKEKMDI_00330 group_23057
MSRLRSAFFAKRGELMPRIRRCRYPGCHEFAYVPNHYCRKHIAHETELQKRNNFYRFHRYNNSARQRYYNKIVRNRNPIKAEQNEFYHSKQWKDMRLIVLKRDYSLCQYCKALGKVKEGNVIDHVLPVEKFPDHMKDLQNLVTCCQECHYWKTRFEEKYYGTGLHGKPTNNPPVTDVKLIAKLSQKIANERHHTSS*
>FPKEKMDI_00331 group_20198
LNLFAEVNYSATANNVDRFLSKQLPRLLRRCGHDLIDLSSPKLSWAPSHSTGHNYAETSIVSALSIEQVIKAIYKSIYSCSELHKTVLIDNYVYCYDQEQIIRMLPYEKSQYYNRIKPDSLLEFADAYDYYQQQCDVDDDNLVDLRVYA*
>FPKEKMDI_00332 group_24885
MEVTIDADTYEELKDYADRLNEPMSMIATKAIKRYIDSY*
>FPKEKMDI_00333 group_23602
MESEHSIQKKIELVVSQHHCHIFRANVGKIRTPDGRFFTTGLPSGYPDLHGWRDWDHQAFYIEVKNATGKPRPDQIAFHKMLMKFNVIHGIARNTNDALKIVENGLVGYGYK*
>FPKEKMDI_00334 group_24957
MLNKPISHDKNGRKIYPDSLIYDAVANEYFFPVKRKGIWGDDFMGDFYSLTPAQLILMKKHATMDDMKIIMHEKNESDAIFNTRGKFDGK*
>FPKEKMDI_00335 group_24897
MKTALLVLFAILYPTISVLNLFSDYKTMKSNNDLMKEIHKSNNLFDSLLKEVRANEDLTIAIKDRTNAQDNFVWESVLILARRIHDLEDSNYVK*
>FPKEKMDI_00336 group_16332
MTGKTIKFQATTNNFKVNGNKVVLQLDADLLTHKINLNKLKDIAFDGNGVQVSLEADQQELIPEENKDSKPMLVRDDK*
>FPKEKMDI_00337 group_24903
MIDKELFNEGIKTVESELNDVKRQQQHWNKGHKVNTRKLYLNLNATMLTLKFLTNEAEKEFLKETQKEHENDRKNN*
>FPKEKMDI_00338 group_29397
MNKIYKLEYFNKDSGRWEAMRSNRYPGGFFLDAQLARRSAGQSIYRDVTDLRILEIKFNPNDVDMTLIPKKEHEND*
>FPKEKMDI_00339 group_29402
MHGKIIKFKGDISELDTAGYAILGLKYLGEHKDE*
>FPKEKMDI_00341 group_26976
MKVIDKRTKKTNEDYKYGDILMCWDNDPDEYNLFRISTFYDSYYEQDRCIVVTIHSSSDNEAKTWEGLFDSPKEAARDLKNSYNHAEKVNACIVITD*
>FPKEKMDI_00343 group_29409
MCKYCEINPKTKLGRDYYRDDYVDPDEINKVNGEDEIMFTYIDCKNHPALIISHPDPECYSQEIDEIFINNCPWCGRKLTKEHENER*
>FPKEKMDI_00344 group_22244
MQVKIDFKNGNRTVFNADCYDASDLRRDLVQQNANGNHFFYINGYKEDQLIVDIQSIQSLIISR*
>FPKEKMDI_00345 group_10997
MAKFTDYSSIPDELINLKQWGLFKLKWLPERQKYTKIPKNPYNFGAGKSNDQRTWSDFDTALRALHKYPQADGLAFYFANGFVGLDIDHIDGDLTDYEEGDTDENNLVNRFKSLTHDSYMEVSQSGTGIHAIFKGKIPGKHRRHGNYEMYESGRFFALTGNTIGKPVIKSLDESEMSTLYEFCFGKDKVTPLHPEIDDNDETIDLSVTEIIKRAEESPKSGKRFTLFMRGGWEQFYNSQSEADMAFANDLAFWCGRDIHKMDRIFRNSSLIRDKWDRQDGATTYGQRTLQKAINETPNVYNPSSENTGNYIFSFNEKKQKPKHYTQDDMGMAERFIDKYGKNFLYSYVDKEWYIYNGSYWSPDTKGYIETAADRVIKDLAKDRPKIDPSLPGKEQTKILNSWNKFVNHERSHKAKVDLVKELQHRLPVTHSMWNQEDMLLNTPSGYVDLTNGRLHPHDISKMFTAETGSEYSDTIDSPNWRKFLKQIFQNDEEVIHYVQKAIGYSFTGSTKEQVMFIPYGNGRNGKSVLLNTIQDVAGGYAKTMNVSSIMTKYNSNGANSDIARLEGSRMVISSETNEGQRLDEGLVKQLTGGDRIVARQQYGKEFEYQPSYKIWMATNHKPLIRGTDEGIWRRLILIPFDYQVPKDKIDRNLKYKLEAESMGILNWIVEGAIMWQVEGLQIPERIKNASQKYREEMDVLSGFVNDCCELGPGYTAKSGELYDSYKNWAADANEYKMNLTRFGKEMSKKFHRKVSHGYKVYEGIRIKQDTRFEWNG*
>FPKEKMDI_00346 group_15747
MVGFLNVDYKKAVDTSILPAGTYEMGINSVKGDASPGGHECMVFDMIVRKDLDKVPELAKTNAKHHGQHLFVRVWTAKDANGNDSGSYKSSDLNYIAKAVGIPDGADIKTQDDFMAMCENRTVQVQVGVNDNEYKGEKRKQNSCFVNTWKPTKYPLQGSQPKEDPFKGNAGSDTEINDNDLPF*
>FPKEKMDI_00347 group_24913
MNQILESTYLKDPEKWQKEANLQGGLEIYNSDTGWPIGVLKPDGIQYY*
>FPKEKMDI_00348 group_7680
MFQLFDYQQDLVDKARNALAAGNQGVLIVSPPGSGKSVVISEIARLTVKKGGHVLFFVHRQELVKQIKDSFKQQGVDLNHCTIMTVGKVANRLKILPKPNLIIVDESQHSRAKTYLKIFGYYNDVPRLGFTGSPWRLSGKGFKDIYSAMIEGPTTKWLIEHHKLAPFTVYGYQLGNKDLLKKSSTGDYTSKSMDDFTKSIIHGDIVKSWLKFAKDRKTIIYCHSTSFSKIVAQEFRNAGINAAHADAKTPSNERNKIMDSFKQGQIKVLCNVDLVSEGFNVPDCSCVVLLRPTESLVVYLQQSMRAMRYQPHKHAVIIDQVGNFERFGLPDADRKWTLEDRAKHPQRDGQTVDGPAIKTCPECFGVIRAELVICPLCGHDFSAEIRKIKQKKEQELQVIKAQNIHINYISTKKPEELTSFKDLAIYGKLHGYKPGWAYFQAKKRGFIKK*
>FPKEKMDI_00349 group_24906
MFSENVNEKLKLDKEMEDKVSATCMDILNGRTKHFIIVGLNDDGNQIQIHHGHGVVLAGLVRNIQREIDEENDHTKNANEIIKMMQKIHKQDD*
>FPKEKMDI_00350 group_18634
MPEINIQTLDKLKNWRVLIYGKQGIGKTSTAKFIPGKTYVLGFDKSFKVLAGHLAGAWQIDAKKPIEDLNKWLESFDPTKYDNLVLDDISNFEKIWFQEKGRESKNGISNELQHYSQWTNYFLRFIEWIYDMPLNVYITAWETEHPITTASGQQFNQYGPELRDSVRNVLMGLSDVVGRMIKKPDDGTRGVILDGDEGTYAKNRLDQRRGCKVEDLFKFQKSDLDKAVDKVKEKK*
>FPKEKMDI_00351 group_29417
MPAFSWKEEVWKPIKHFESLYEVSNFGRIRSLTRKVKHGNSHITIYGKMMKQVPNEKGYLMVRLSKNGKGKIFKVHRLVAQAFLNNPHGYQEINHLNEIRDDNHVSNLEWCSHSHNLNYGHRTQKFIQAVSTPIIQLSSDSHRIAAYSSANQASKITGISQGNISAVVRGKRNYAGGYKWQKLEKEVSMNA*
>FPKEKMDI_00352 group_24920
MIDKDWLEDSIKEQAQLKFAARWENAEFDSSEARQAFQAIKNTNEWAMFKQVMIKAYEKAITNNVLNQLQGIKNLIHDAGEE*
>FPKEKMDI_00353 group_24962
MNKDLKDFQNWIEKMKNDADDWVIYLIYQSKKNGKTYSGAMRWLNKNKPELPGKFTAAPSEVVANVVRSIYEEAIIKVKNEGLDREVDNDD*
>FPKEKMDI_00354 group_18640
MKAKSEKELRKERQFIRNQRADEELKGQDVIVCYYGDERCTIGQDEKFSTCRDFIIWAIIQEPEVAAEDMGFDSTTEMYAWMFENGTDNHEIKQLVLDYYDGKDMQDE*
>FPKEKMDI_00355 group_30784
MELSKETKDKLWAATDLVTTIYDLNKKRTTNRDVVVLK*
>FPKEKMDI_00356 group_24970
MNKNYYREFNKPIRKNDLDDKLLNIFIGVVILALSLLSYGFWDAVFQWIS*
>FPKEKMDI_00357 group_29473
MQVTIPERVIARAIQQQYFNKTEAANYCGVSKSTFRNWLLNYSDELIPSSVDGQLLFSKETLADFMKGHEMK*
>FPKEKMDI_00360 group_34338
MSFYEWVNTLEPLNTPEGDLVEDIQRDSNFPVEIDSWVALSTYLPDDDLIQEPAKNLFDAYLEQTQHHTE*
>FPKEKMDI_00361 group_26216
MYKFYLCGMEPKKWNSMSEKDKEDFIELANDLADFAFKDAYQKDTLKKISSEDLLQELINRKVLTQIPVGLYKEFELKHKYKNRDKPIQCDAVFVLNKHRKDS*
>FPKEKMDI_00920 group_13650
METAKYLELIQIEVNKLPDFVKQFNLGTNHSLTTTYQYLTEIRRFFDWLRQENISSASDNAHVTTDTLANLRRNDIMLYIDYLGHTRNKQGRLNSPTTINRSINALRSLFKFLTITADNNHGEPYFERNVMLKINSLNDTQTLNYRAHVLESHMYTGKLKFEFLTFIDQDYINHCNKQAKIGFKQNKERDMAIAALILGTGIRVSECAGVDLSDLNLKDAVLDVTRKGGQKDSVPIAEWTLPYIKRYKGIRNERYHADSKQVAFFLTQWHGQTRRITTNAIEKMINKYSAAFGHPLTPHKLRHTVASELYEVTKDQVLVAQQLGQKGTSATDLYTHVDQKKQRAALNEISKKNHD*
>FPKEKMDI_01213 group_34340
MDTYRLNDLKATVGMFGDFTHFKDVIDFIFETNPFKKGIRYF*
>FPKEKMDI_01319 group_34341
MLAFTKEQIKAANSASIVEYARSAGIALRQTGSDEFKGVEHDSLVITPSKNSFYWNSRQVHGKGALSFSTLYEFSGSNLSEKEKFFKAMDKVLTSGVGNGKVYQVQKEPFKFDKKQIDSENKINQVWGYLHNRRGISSQTIDQLHKDKVLVQDKFGNALFLWLDPKDRQQVKGVSKQGTKINHQKYGRRGTLKMIERNSTKGYGFSFDSPGMNGKTPENIRFFESPIDAISFFDLSKVKVKGGMKNTRFVSMDGLKKEVFDSYITQTATQLQKEGRTLKTVGLGVDNDEAGKRFVKDIQSKFSKVKYCKPSEKLGKDWNDTLKAFRKMQQGKQKSKDKIRTLSGQELEKRSAYLRRDQGLER*
>FPKEKMDI_01450 group_6804
MKKIKRYAGVLALLAVATLVLSACGATTDPHVAPHSGIYGWVYQWLGRPLQNIMIQTAHMIGGDNGAGWGIVIITVVVRVILMPLMLVQQNKSVRQQEKMARLQPQMKLIQNAMRHKGITPDQQMTLSTWQRELYSKNQVSLTGGMGCLPLIIQLPIMWGIYQAVFYSPQLAQSKFFGISLSSKSVVLAIIATVFTVIQGYISLIGIPEEQKKTMQSMMIVNPIMTLFFSLSFSGALALYWAAGNLVMIVQQVIVTFVLTPSVKKHIADELKDKPIETVVTKEKVDALFNSNSGQSKATTEAKKELHQDLRNRNKGKQKRK*
>FPKEKMDI_01496 group_11056
MVETATFDQLKQEYGASEADDQADTVYYLRHPILYANAVDDDETNGLGPLPDFESLTINSVTSQYPTGQGVYPIDGKNFDKLAEREVIMTDGGPDALHQKYRIMNITKTVGSENTVTIDLRHIDGDLADLTIDDNIQLQGASAIEAFNAIDQHLTAANPGIRFDSDVSSLSDVNFSMDTPAGNLLTDPDAEGDSATQSILGLFGGELVFDNWQIHHYQQAGRDINKPLKVGRDIQSLSSTTNVESTYTAIYPYVTYKSAPPQATEDNVDWSSYATNWDSVGTVVYHGGGGLPIYDSPVTGQHQIGTVENGQKIKLGTVVHDGDSTPVDADGNIGKVITTVGGQ*
>GGIMMALH_00385 group_3101
MAEITLDEAKKEAASLRKQLNEWAEAYYSKDAPEVEDNVYDQSYNRLLELEKEFPEIVTPDSITCLLYTSPSPRDFI*
>GGIMMALH_00528 group_4252
LTVDLRREEENQKQKELEEKILNSGQQAVQEEQPKKNSNTTMKVKHKNGVMIQGVSDLMLHLAKCCNPVPGDKIIGYVTKGRGVTIHRTDCRNITKEAEEQGRLIDVEWENVEENSVQSFNANIEVFGYNRSNLLSDVINKLNSLTKNINNISGKVNEDNVAHMYVTVAVRNADQLDEILSKLRDIPDVYETKRSDN*
>GGIMMALH_00566 group_34342
MIRALNPDPGAYLMIEGKRFKIWKAEIASDSSSLNAGSVVANKGRFAISFADNSVLNLLEVQPRGKKTMDLKSVLTGPGSKFVPGEEIGDR*
>GGIMMALH_00589 group_1708
MDNHRQKPWAVEQSEVLTNTKTTETGLTEDEVRIRQQAGLNELAAKPLKTVIQMVKEQIFDPMIGILLVAALLSAMFGEYTEAIIIATIVVLNTIIGVVQEKKAQSSLAALCDISAPTAHVIRNGKELIIPAKELVVGDIVTLHDGDMVPADFRLIETANLKIQEASLTGESVPVEKDAAAVLNSDCALGDRINMAFSSSIVTYGRGQGVVTAIGMQTEMGAIAGMLEDQTEVQTPLKRKLAKAGMV*
>GGIMMALH_00597 group_4468
MKKAKLFAGITLLSGVALTLAACGKSESHSDESKTASKFKEAVPTKATKNGGTVKVAVEADTPFTGIFNDELSTSATDTEVMQYGAESLFGTDDHYVFNDKGAATIKVDQKAKTVTVEIKKGVKWSDGKQVTAKDYEYAYEIIANKDTKSQRYTSSLADLEGLQEYHEGKSKTISGFEMPDGENGRKAVLHFKTMKPGMNTSGNGYIWEAAAPYHYLKDVKFKDLMSSDKIRKKPLFFGAYKLQKVVRGQSVTWVPNEYYYKGKPKLSKITATVINPNSVAQSIKSRKFDVTKLINSQRK*
>GGIMMALH_00637 group_17776
VAQLTDEQLANIAHDFYLSQLNIADISQKYDLSRYLIAKALEDARNRGIVKIKISRGIKRNQVLEREFQKRTD*
>GGIMMALH_00804 group_15617
MDSLLFTTYDQNKINELQDKLNQLSLPIKVVV*
>GGIMMALH_01212 group_34343
MNKQPFILDFDKNKHAVLEPNHDQEPFQFHPRLLYAFVPEKEINAFLDHHFHRTLGEFESCSFNPKIYEVQINNEFFTLCQAPLGAPAAVQLLEWLIAYGLEKVFTLGTAAALLD*
>GGIMMALH_01344 group_12466
MKAAVFVEPGKVEVREVPKPKIDGENQAIIRVIRASVCGSDLWWFRGIADRESGSLIGHEAIGVVEEVSDEVTNIKPNDFVLVPFTHETVKSFV*
>KOGGPGED_00011 group_8737
MKLSKVLGSVGVVSAAALALVACGKSSSNNAGAKDAKKFKETTPVKAVKKGGTLSYAEETDTPFTGIFNNELSTSAIDTDVAQFGNESLFDTDDSYKINSKGPATFKLDRKAKTITKCIIFYGKLNK*
>KOGGPGED_00116 group_22147
MIEKMIFNKNDYLMFPKKVKIPKGTSTSTVFTDFPNTTYSLLNADLELDVCASSNTAYLVGRSIDLPIICKGDSSTVYGPVWVRKSDCTEILGGGN*
>KOGGPGED_00494 group_1774
MHYSNGNYEAFVKADKPKDVDQKSAYIVGSGLAALATAVFLIRDGQMKGKKIHIFEELGLPGGSMDGIYNKEKESYIIRGGREMEPHFECLWDLFRSIPSPDHEGESILDSFYRLNRKDPSYAKTRVIVNRGQALPTDGQLLLTPKAVKEIVDLCLTPEKDLQNKKINEVFTKEFFESNFWLYWSTMFAFEPWASAMEMRRYLMRFVQHVATLKNLSSLRFTKYNQYESLILPLVKYLKDRGVIFHYNTVVDNIFVNRSDGEKVAKQIILTEDGEKKTIDLTPNDLVFVTNGSITESTTYGDQLHHAPAEHELGASWRLWKNLAAQDEDFGHPDVFCKDIPKANWRMSSTITFKNDDVVPFIEAVNKKDPHSGSIVTSGPTTIKDSNWLLGYSISRQPHFKAQKPNELIVWLYGLFSDTKGNYVEKTMPDCNGLEMCEEWLYHMGVPEERIPEIAAAATTIPVHMPYITSYFMPRALGDRPKVVPDHSKNLAFIGNFAETPRDTVFTTEYSVRTAMEAVYTLLNIDRGVPEVFASAFDVRMLMNAMYYLNDQKKLADLDLPMPEKFAIKGMLKKVKGTYIEELMKKYKLM*
>KOGGPGED_00797 group_13478
MSNYFSMEAFDYDDIQLVPNKGIIKSRRDADTSVKFGNRTFKIPVVPANMESVIDDNLAIWLAQNDYYYVMHRFEPEKRISFIKMMHQKGLFASISVGIKDSEYDFIDELVKENLKPEYITIDVAHGHSVYVIKMIKYIKEKLPDSFLTAGNIATPEAVRELENAGADATKVGVGPGKACITKLKTGFGTGGWQLAALRMCSKSASKPLIADGGIRHNGDIAKSIRFGATMVMIGSMLAGHEESPGNVIKINGKTYKQYWGSASEVQKGAYKNVEGKQMLVPYRGSIKDTLKEMKEDLQSSISYAGGRDLNSIKLVDYVIVKDNIFDGDK*
>KOGGPGED_01455 group_10801
MNKYDLYPGMLATPAELAKVFTWRFRSEVLGIQPNSFYVRVKQLNGHFISIKANQKIKYVGEGKWLVVVEKS*
>KOGGPGED_01459 group_34344
MAEAKSLAITCIVAIPILVLFMLVCFWILKQPGLTFERKYVKALCVLIPLVIVFFSIILLFLVLEHLI*
>KOGGPGED_01460 group_34345
MDILTVSFDMYQDPSTVQTEKIAFLILLIGVFCCAVFVILLNNIKNKVVTCFAGLVSVPFIMVGIYGLVGKSKEEIYLQEYKTLEKNLFLNKVSETKVNVKQISDHKFVIKQDGIKHITSTVSGKTVTNTPRTTTGKAYLRVVDYIKDQQKKEPTIKIKITPSLSNTKGSYETPKGRLKVICYADNQSQHQRKDSTKIIKY*
>KOGGPGED_01461 group_34346
MNQYVGIFSPEYMSPILGILFGTSKSESESIYYYIEKVDSLTEAMELVTLYEQAMPVELRTDLQIKIFKQKPDLCYGQKVKSPNEIFKLELDKYQKFMQPKNDSVGKIKLYWHKLKNGDVVACCDNKFSKYQANYVGSTIPTYVLIKDSDHHYHFRSIDLDRNSPTLWHWSPLFETENSYTIVKTRRESIKYSGKTIKEALNNLALDYKYVAYSFCSVNCCAN*
>KOGGPGED_01462 group_34347
VINQIVMDGYIGKDLELKTTQSLKKYVSFTICQNRYNKIQKCYVGEWHHAVAWNKVAENLVSKAHKGLKVVLVGEQRARKFVDKNGNKVVYEYIWVNSFDILNNQNEETTENISGGLKQTDDEEPEVDRTTVEAKENDKLVEDPFGNQKDVQLTDADLPF*
>KOGGPGED_01583 group_9981
MELQFLGTGAGQPSKQRNVSSVALKLLDELNEIWLFDVGEATQHQILRTNIKLRKVTKIFISHNHGDHIFGLPGLLSTRSFQGDVGPITIYGPSGIEEFVRTALKVSRTKISYSIRFVELAKSGLICEDKGFRVYTEQLDHRIPSFGFRVVEASHPGELLIDKLAQYNVPNGPLLGKLKNGEKVTLADGTVLDGKNFLGPTKPGRIVTVIYDTRSTPSIARLAKDADVLVHESTFAGDEQKLAHDYYHSTSVEAAKIARKDNVKLLCLNHISARYMGAKGKKLEKQAKKVFSNTVLVNDFDQINIPMKGSEK*
>KOGGPGED_01584 group_11973
MKDSLRNKVVVITGASSGIGRSIALESAGRGATVILIARRKDQLDEIAAEAKELSGAEAYVFPTDMGKPEEIEQTFNAITKQVKHIDFLVNCAGFGKFEEFMDQKMQDVTNMFQVNVLGLMYFTRLVGRVMMEQKTGQIINFGSIAGKVPTTKSAAYSSSKAAVIQFSNVLRLELKPFGVKVMTVNPGPVYTNFLNVADKTGNYVKNVQEFMLDPDDVAWQVVHFFGSDKRELNLPLSLAVAAKLYNLFPSIGDKISLKFASRK*
>PALEMHDH_00186 group_34348
VNIWSDVDFDKTANRVDKLLKYKLPRLARRCGRSLTDLSSPQLSSASSHSNRTDGQERMIVNSFSIENVVDAICQTINHCSDNSKLILIGNYIKYIPQEQLIMMLPYEKTYYYKVLKPIALNEFADLYDYYQDQCDVEQKDKIDLHVYVKADAI*
>PALEMHDH_00188 group_34349
MPRVRRCRFPNCHEFAFMPNHYCKKHIEHGKELQERNEFYRLHHKRSKQSQWRYNHITRYRNPVKAEQNKFYHSKQWREMRAIVFKRDYHLCQYCKTRGQLTEGNIVDHVLPVERYPEEMKSLQNMVTCCRRCHYWKTRFEEQYYGTGLHGKPTGNPPLTDVKLIAKLSQKIANERHHTSS*
>PALEMHDH_00243 group_34350
MSLTQLTDYAWIAFLAIVAVCVGVSTGIDYFAKRSAKPLPKQVMTIDEIAKFVVSEAATLDVSGAQKKIQAVQALLDQAKQENKPVTEAVAKGAVQHAYDQMVADQAKNGATQDDDAKQIGFVSGDENGQD*
>PALEMHDH_00244 group_34351
MKPNTRILDYVTLVQDGIMTVDDAPQDIKAEVTKWVRYFAGIKDDSMVKDPESTTPAPQPEKKPDAPSSFLAKKVTD*
>PALEMHDH_00245 group_26218
VHVDLNSIISALSALLLGYFTFKQNSKKSDMDSAENNRDYIVEQNKRLNAENKELHKENDKLRKELSENEAKH*
>PALEMHDH_00248 group_5165
MADENTQVAPVAGAEENATQENKGFTYYFSDPDSANAEMHHVVITLPYELPELPWHWHIEKPDDSLKDPVWDLKVNGWVENSKDGQAAILQEATKKLEELDKKSAELDQANDKVDQAIKSMQEVQAQSSKQNLALMKSFTEQTQNTNEILGTMQKTLAMVTKAVGANSNNATPATDTKPADQATDKQ*
>PALEMHDH_00258 group_1452
MKQKNRVPIRWYENISKVKNRFSRSLESAFLAKVLTYDKKKHIADIQPLANWIDGTKSAQYLDVPVAESCYRLDELLDKFKSDFKAVDSSPEVNSHFLEHYPKKKSMRVGAVVIAVTMDRDIDNWDGTGNTFTPNTGRMHDANDSIIVSVYKGDDDG*
>PALEMHDH_00288 group_34352
MLVNGVEINRENLSDWSCHALRNIQGTLAHNVGQGWGDVSEEKLLMKLISNEIKRQTRVKKINDHAERVKELTIKNWAVIQRQSEPLDCIKFGGKE*
>PALEMHDH_00289 group_34353
MSINDWNTIFLIFRVANLARGDENAGKRC*
>PALEMHDH_00862 group_9640
MKKWLKRIALISLVATMALSLTACGQNKSSNSGKKVTIEYFNQKKEMSATLKEIIKDFEKKNPDIHVKEVDVPNAGTVLKI*
>ODLJJEAN_00062 group_14835
MGGRTGLTAIFVGIFFIISMIFSPLLQVIPTTVTAPALIIVGVLMASNLKKIDWEKFEIAFPAFLTVVGMPLTYSISDGLALGLIAYPITMIASKRYKEVSPMMYILFVVFIIFFLVTNL*
>ODLJJEAN_00097 group_9245
VEINKILKALNKVGIRVAFCIDEVSNTPTIQKLAEEFNDWSLNNYQVSVIMTGLLSEVAELSGTHNLTFLVRTDRFDV*
>ODLJJEAN_00359 group_2519
MKIKEIVSELLIEAIKVKASDIFFFPKKENLMVKFRTGKGLIEYAGFTLETGKEIINFFKYSAQMDIAEHRRPQVGAMTYENEGHEYFLRLSSLGDFSDQESLVIRVIYGIDHSQYFIPEQLGTIEKLAKSRGLSFNSGQNF*
>ODLJJEAN_00375 glnA_1
LPWGDEHGGKIGRLICSVHTTDGKPFAGDPRNNLKRVLGEMNEAGFDTFDIGFEMEFHLFKLDEDGNWTTEVPDHASYFAMTSDDEGARCRREIVETLEGMGFEVEAAHHEVGDGQQEIDFRFDDALTTADRCQTFKMVTRAIARKHGLFASFMAKPVQGQAGNGMHNNMSLFKNGKNVFYDKDG*
>ODLJJEAN_00411 group_15613
MDSLLFTTYDQNKINELQDKLNQLSLPIKVVV*
>ODLJJEAN_01093 group_4655
MKSGKYQVKAKGHGSESMPMEVDIDGDKVTSIKVDSSGETKGVADEVFRRLPKTIVENQTLNVDAVSGATISSHGVIDGVAEAIDEAGGDSTEWKNREKPAATKVEDEEITVDVAVVGAGGAGLAAAVRSIQHGERVAVLEKYPQIGGNTSRAGGPMNAAEPEWQSKFKALPGEKQTLEDLANTPIEQIDLEYRFDFERLQRQIKEYIDSGTDYLFDSTLLHEIQTYLGGKRTDLKGNEIHGKYALVHELVTNALNSVKWLQDLGVKFDNSQVTEPVGGLWRRGHKPVEPLGYAFIHVLGDWIREHGVDPYLETRVEKLIIEDGKVRGVIATRADGSTLTVHAKAVILTAGGFGANTKMVQKYNTYWPNIADDSTIVQQLIHLQLLAMGLT*
>ODLJJEAN_01474 group_13061
MNMKSLHTQQQIEHALFKLLQKKPYTEISIAEITRKAKVSRTSFYRNYDQKDEVIAQFLFNQYHNFIAIMTKKMKSLRNFYLINTIILSLILINII*
>ODLJJEAN_01593 group_6609
MVVIKNDIVYDKTKELKTDIYYPNDTSSNTKILIFWHGGGWFRGDKDSVKNLGIRFANAGFMTFIPDNT*
>ODLJJEAN_01594 group_6608
LHFVDWLLNSEYTDQDDIKNIVQIGASVGGEMAIEVAGKYGFPTVTWSAPVEYSNWIKDHQDTKASPDAANDFGITDPEKIRQSFYKYFTLTYTGTEDEAVLQKLDAKSFDYGHLKQLMMINSADELTPLATVLDFVKFLADKNLGVQLLVIPGHGHAMAYGPDYVDESLDFLYQTIKRQN*
>DICIFCGM_00025 group_34354
MNLKQLRYFLVVAEEKQITAAAKRLYIAQPPLSYQLKQLEKELGAHYLKERHMVLS*
>DICIFCGM_00547 group_1401
MKASKKLILVSAATIMLTVPVLANNHLSNPVVAASQDNTQTTKLTFYINHNAYVYNHQGKRTKSKIKKGKLLKVTILKPKAITNPNQSRYFFNNVLAGKYFRYRQ*
>DICIFCGM_01127 group_12331
MKKSKIIFLIELVLNIIAAVFLVINNSFKNLLDVGVVFLLLLLLIWNFLRRKIEISLKLSWLNLMILPAIFTYCLNTVANVLLVKYPVKSVLIAIIYSLLFLVYLLPVVITNAGLVKNKYARVFIAMYYIVLLLFSENLHMNDYLSSFVNWSHSEILNGLALIPIIFCLFKSWDIRAKLNLKFRRYSNIQLIVLLVAVFFAAWYSFFHSYVYIAPTFSQLFWNWDFSEIIPTERAVLWSLGAILFEEGFRYLLIIVLLEVFKVQRGQIDYFLECAIFWIDTLCRTT*
>DICIFCGM_01242 group_15220
MTIKTQVVKLKVNKTMQKHLDALCDYRRYCWNKGLETWQLMYEAHTLNQKDNPSPNERRVRDELVANKADWQYDLSARCLQLAIKDLANAWKNFFDKSQPDWGIPSFKSKKAPRQGFKTDRAKIVNGKLRLDRPRSISKEPWFDLKSYEAMKL*
>DICIFCGM_01806 glyS_2
MAKDYLFEIGTEEMPAHVVPRSVKQLADRTRKFLKENGLKFKDIKTFSTPRRLTILVEDLAEKQDDIDEVKKGPAKKIAQDQDGNWTKAAQGFARGQGMTTDDIYFEELKGTEYAYVHVQKEGKKASDILLGMSDIIKAMTFPTKMRWDSNDFEFVRPIHWLVSLFGSDVIPVKILDITAGRKTQGHRFLGDSVVLANADDYEDALKDQFVIADADERKDMIVRQMNELVKKNNWQVKPDRDLLEEVTYLVEYPTVFAGSFDEKYLKIPDEVLITSMKDNQRYFEVYDETGKLINHFIAVRNGNKDYLDNVISGNEKVLVARLDDAQFFYDEDRKYPLSHFVDRLKNVSFHDKIGSMAEKMQRVRMIGDYLAKRWDLPENVVKDFDRASELYKFDLVTQMVGEFAELQGVMGMHYARLAGEDEEVSVAIKEHYMPATAEGPLPETTVGSLLSIADKIDTIVTFFGAGMIPTSSNDPYALRRYAYGIVRILLNEKWSLPFNEVLPEIISMLNGVTPAKLPKSDADQEIADFIRDRVKQYLQKNDFKYDIIDAVLASSQQDPSQILAAATVLQLHHDDEEFKPVVESLTRIDNILKKAKFKSNTAVDESLFDDNSEKELYAGVQNLQDIESLADLYQGFVQLQPVIDQYFETNMIMAKDEKVKNNRLAQLYAVNELADRLGDLSKLVIK*
>DICIFCGM_01830 group_1640
MSNSEIVLQLIFQLVLFINGGLSVISGKMTIGSFSIIFQYFNQLLGQVDEIFSILFKFESFKVAWMRINNLLTMKNEQDGKKIISKINLIQVQDFNIYLDEKTPLFTSNFSANFVTPGFYIVRGRNGIGKSTLLRTIIGLYTPKKEGKITINGIDADLINKRKLRESNISCLFQDIPLPNCSVRDYLGSYSDKSQVYKSKYFAKVFDSPQFRIEKILDRKINELSTGEIQLVKLYSAVLKTGAQCFLLDEPLANIYPELQSDLLKLLQEIAQVNLVIIISHDLKLNENTKNIRIE*
>HIAOLKML_01190 group_8821
MGDRGLPYDELFRYFKFYDPFHKTEDKLMRTLSYIDVKNFAHRIKCPVLMFTGLEDDTCFPATQFAIFNRIESPKKHMLLPEYGHEAMFYYVDSAAFNWLFDTKFPENPPDTSSNALE*
>HIAOLKML_01201 group_11774
MSFRFTLFYPENLAPASVNEVLRQLLIPRKWRHFLRIEQNILVNGNYRYFNQNILPGDKIEINLDHVESDQQAYAPSGKMPDVIYEDDNLLIINKKKGQKTHPNLNETNTALNDCTTYLGQSPYIVHRLDMLTGGLLLIAKNPAVVPILNRELTSKIFHRDYLAKVINADHLAERGTINAPIGHDPLDQRKRKIDPTGLRAVTHYQVLQKNDDNTAIVKLTLETGRTHQIRVHLASLGSPIVGDPLYNPDFASERLALDAYEISLVQPYSFTKLNVKLPKNKIEL*
>NMKFELCL_00371 group_10407
MAIIVFWLILILIPALVKNKTAKIWLTVLLAIWLVLVMISRVYLYAHWPSDVCGSVAMGLMWIGLVDAIWDKVTPQTDKNNF*
>NMKFELCL_00615 group_1725
MYNHIKEIVAAAEKTHKPISELIIEQECQLSGLPREKVWQRMKYNLQTMRAAVKRG*
>NMKFELCL_00644 group_4596
MQYRSTRGSKENTLTAPQAIIQGLAQDGGLYVPVAFPQANFKLEDLSKLSYKQIAAMVISLFFDDFTKEQITTAVQSAYSEQWDDRSIVPIEKHDNHFYMELFHGPTLAFKDIALQMLPQLMTRAVQIEKIDKDIIILTATSGDTGTASMRGFANQKGTDVIVFYPEGGVSPVQLKQMLSQRGNNLRAIAIKGNFDDAQTEVKKIFNNDSFKNRLNANGYQFSSANSMNIGRLVPQISYYLYTYGQLVRRQEIKLGDEVNFAVPTGNFGDILAGYYAKKLGLPIKKLICASNENNVLTDFFNNGVYDKRRKFHLTNAPAMDILVSSNLERLLFDLYGENNYEVASLMNQLTQRGHYQVSGEVFTKLQKNFAAGFATEEEVKSEIKRVYNYDRYVIDPHTAVGSFVANQYQKKTGDQTPMVIVSTASPYKFPETVYEAITGGPSMQTGVGAIKELHDELGGQLSIGVRALFDREPKTEKIIEPNDMEKEISSILDLK*
>NMKFELCL_00664 group_301
LTKIAEPKGVIAGVTPVTNPTSTVIFKAMLALKTRNTIIFGFHPQAQKCCVETGKIIRAAAVAAGAPADAVQWIEEPSLDATTDLMTNPGVQTILATGGPGMVKAAYSSGKPAIGVGPGNGPSYIEKTANIDRAVYDIVLSKNFDNGMVCASENSVVVDTEIYDKVKEEFKKWNCYFLNKGEIKKFEEHFIDPRRGTVAGPVAGKSAYEIAKLCGVDVPKTTKVIIAEYKGVGRNFPLSAEKLSPVFTLYRAKNHDDAFKICTDLLNYGGRGHTAGLHSNDKKIIDEFAMKMDACRILVNSPAALGGIGDLYNNMLPSLTLGTGSYGANTFSHNIGAKDLLNIKTVARRRDNMQWVKVPSKTYFEHNAANYLRHMPNVNRFFIVTDEGVADQGFADEVTDIISKRLGQKEYEVFKAVTLDPNTDVIKDGVHRMNIFKPDVVIAIGGGSVMDAAKAMRLFYENPEMSFEEAYQKFLDIRKRVVRFPKINGVQLVCIPTTSGTGSEVSPIAIISDAKTGIKHTLCDYALTPDVSIVDDQFVQTLPKRLIAWSGFEALGHAIESYVSTMATDFTRGWSLEAIKAIFANLKKSYDGDLDARKRMHDAATIAGMAYSNAFLGLEHSIAHTVGSTFDIPSGVSDAIALPQVIRFNAKRPEKLAMWPHYSVYRAESDYAEIARAIGLTGSSDAELIEKLVQKIIDLAESVGIKMAFKDYGVDKAEFDKKVDQLAVEAYGDQNTVTNPSAPLISQISQLMRDCYEGKGIKNK*
>MKJAHOPJ_00195 group_9246
VEINKILKALNKVGIRVAFCIDEVSNTPTIQKLAEEFNDWSLNNYQVSVIMTGLLSEVAELSGTHNLTFLVRTDRFDV*
>MKJAHOPJ_01358 group_15616
MDSLLFTTYDQNKINELQDKLNQLSLPIKVVV*
>MKJAHOPJ_01368 group_4852
MSLKFANKKKLALYVFLACISACGNVVIAYVTKIMLNSAQYYRGSLKQLIFIAALGAASLIIIMFLNFAYRYLRSDITRDINLKLKEKTITYLIAQQNDSQKDGLN*
>MKJAHOPJ_01605 group_3172
LTDTEELKILSDLVAIKSVNDNEILVAKYLQKLLGEHGISSRLLEYSTTRADLFAEIGTGHPILAICGHMDVVSPGELDQWHTDPFK*
>MKJAHOPJ_01664 group_10864
MQTTIATICVNYLYTCAENKFVKDNKEPIYLLGQLSQTPSLVLYKIIGHFYQCYFAGDTEQVLAIKKLIKASNLENILSILPE*
>MKJAHOPJ_01742 group_13063
MNMKSLHTQQQIEHALFKLLQKKPYTEISIAEITRKAKVSRTSFYRNYDQKDEVIAQFLFNQYHNFIAIMTKKMKSLRNFYLINTIILSLILINII*
>PDIDEOEC_01018 pbpF_1
MNNDQPRRGGFKDAWHRFDSRFFIGRWIILILLTLMLLTCTYYTIKVKTSNIANLKASLSTTTTIYDYKGKKAGSLYSQKGSFVEYDQISPNIQNAVISTEDRTFWKNPGFSIKGMARATLSLVIHHGQVTGGGSTLTQQLAKNSLLTQQQTFSRKLEELFFAIEINHVYSKKDILTMYLNNAYFGNGVWGVQDASRRYFGKNASELNPSEAATLAGILRNPSFYNPVDHMSNALAR*
>PDIDEOEC_01353 group_1348
MNKKSGHNIKFKSIFVCTSAIMSLWLGANLTTTQVHAAEDNAAPKSSEVVGQTNSSKDNAATATVQNQSNAKAKQRQQGVAPQNVPTVLAAKTKDEGTNNSPAREEVKDQTKVVIHYNGDGEKWVPYIWGKKPNGNGNEYKWAGKDDNGYYSVIDLDKNYDQVGVLIKTKGSWAGKDGTGADRSLNVSDNGKAEVFYKAGSDDAQKVTPEYHSANINLHYYGDDQVNKVNVWTDKDQDNKQLISLTKQGNSQDGSIKLDNTDFSKLFVAPVGSDEITREFTPLPGNKATDIYLVKNDTEAYYSKSFALADQSLSSAYMTSPDSLTVEAGKATTVDKIKGKLSLRNNSIDHIEAVDANADGKAKKFIIHTKTDIDILNNQVGLGMNFKNVDIGPYVRSKAFDDKYAYDGDDLGCTYDSKKTQIKLWAPTAKDVELNLYDSVDNSAKPTNVIALTRGDRGVWTGIIKGDKKGWAYDFKLTFGNGKITQTDDPYSKAVTVNGVRSVIEDYNNIKPTDFNRMPSFSKPTDAIVYEISIRDFSSDPNSGIKDKGKFLGMIESGKTPTGQVTGLDYLKALGITHVQIMPSYDFASIDETKSLKNQYNWGYDPKNYDVPEGSYSSDPTNPTARIIEMKEMINGLHKAGIRVIMDVVYNHVYNPQEQAFELTVPGYYFRYDADNNTTSDSGCGNDIGSQRKMVRKYIVDSVVYWAKNYNLDGFRFDIMSLLDRETMNDVRAALDKIDPGIITYGEGWEVGNQKYTREEGTTQYTADKVPNVGFFSDDMRNSVKGNNDGSEPGLVIGNGNEKNFDKHAVLFTDSFLRGKWLHNDSWEPHNYATPSQMVNYAACHDGKTLYDYIKAAMPNESDENIARRVRLANSMIMLSQGISFFHSGQEALRTKGGNSNSYNSPVNINEINWERVGANKASVQYFQKLAKLRKQLPILHLNDFNKIYDENVTKIISYGRETKDKNIKGVFEYEYNVNGKKLLIVFNVNNDKVALNNVDLSHGKKLLDSDGNVKLSDKTMLAPLSTLVVDEDGTMVLPDVPKPDQPVSPTTPGDKPGKPTTPENPRIPDQKPANPIVPQETIITPEAPSENSIIDNTKNIINGSEETTTVSTQDNTTTEILLTHNAYVYDSEANPIYQNDNKLVLKAGDTIKPLDNGKKYSIKGKLFYKVAKNQFVKVANTVSYYKLAHNSFVYNKHGKAVKKNKHISLHSDKVVKIKGKKFYQLKDGSFIKARNVKRIG*
>PDIDEOEC_01985 group_4661
MGFIQLMPVADPKTGELFTGVVTPPANYIMVNKKGKRFVNEFAERDVLAKAVIENGGLIYQIADDKIKDTAYNTTQESLDAQVKAGTLFRADTLEDLAKQIRMNPAVLVKTIQDYNSYVDRGEDPDFHKNVLGLKCEVAPFYATPRKPAIHHTMGGLVIDTKAHVLNKDGQIIDGLYSAGENAGGIHAGNRLGGNSLADIFTFGRIAANTAYEDHQENDATSGASQH*
>PDIDEOEC_01986 group_4660
MKSGKYQVKAKGHGSESMPMEVDIDGDKVTSIKVDSSGETKGVADEVFRRLPKTIVENQTLNVDAVSGATISSHGVIDGVAEAIDEAGGDSTEWKNREKPAATKVEDEEITVDVAVVGAGGAGLAAAVRSIQHGERVAVLEKYPQIGGNTSRAGGPMNAAEPEWQSKFKALPGEKQTLEDLANTPIEQIDLEYRFDFERLQRQIKEYIDSGTDYLFDSTLLHEIQTYLGGKRTDLKGNEIHGKYALVHELVTNALNSVKWLQDLGVKFDNSQVTEPVGGLWRRGHKPVEPLGYAFIHVLGDWIREHGVDPYLETRVEKLIIEDGKVRGVIATRADGSTLTVHAKAVILTAGGFGANTKMVQKYNTYWPNIADDSTIVQQLIHLQLLAMGLT*
>CGBLKIHO_00303 group_11487
LLTGDSGTGKSTLFNVLLGKLKPESGTVTYLDENETIIPEGKARIGNMPQNPVVFPATIKENITMFNENLQDKLQDVVQAVQLQSDLAKMPDGVNTTIDLKSENLSGGQRQKVVLARTEIHEQSFVLMDEVTSAIDQKATEKIIDELLKTDQTILMIAHNFTPELKAKFDQEIKLKSKKGDKVR*
>CGBLKIHO_00504 group_1304
MLPKWIGKKNKHDAAWVAILLSAIITMILITQSYLFLVSCIVLASFIQYVPSILAVIKFKHTNEFPNNGFKLPFGYVIPALALIISCYMVTNFTWKTILVGIVVGVLAAVAYFFIEKDEEKHQKYLSKMRNK*
>CGBLKIHO_00553 group_1370
MPVAKNLLKRVRMAPVGIPNSHIALLHTRSPEITRCSFTMFDLDNEISLQSMDHDTIQVKRVLLMLAPDNLTAPEQRVMSTISSMIIMSSQNLDLFTNGSQKEIKEAIAALFLQDLKDRLLGNQ*
>CGBLKIHO_01312 group_11955
LVLVLLFGLRAKNKRFKNMVMSSIPVAILGVGEPLMYAVTLPLGRPFITACLGAGFGGVAASLFHLGTVSQGVSGLFGLLIMQPGQQVEFLIALLISYVGGFVLTWFFGIDEARINEVFPE*
>CCOLIBBP_00603 group_5174
LTNSPWVLAGLRFLLGIASAGMLPAAQTVLTLNTPSESFGRIFSYNQSFQAVGAVLGSLMGSTISGFSNYATVFWLTGFTLLINFVLVLIFAWGISYRNR*
>CCOLIBBP_01276 group_12330
MYYIVLLLFSENLHMNDYLSSFVNWSHSEILNGLALIPIIFCLFKSWDIRAKLNLKFRRYSNIQLIVLLVAVFFAAWYSFFHSYVYIAPTFSQLFWNWDFSEIIPTERAVLWSLGAILFEEGFRYLLIIVLLEVFKVQRGQIDYFLECAIFWIDTLCRTT*
>CCOLIBBP_01277 group_12329
LTIFLSALFFGLIHYAGLLDQGPIFIISTQAIFAFGYGCFLATLYLYSGKFWLVLLSHFSLDLIAFSLSAGGGGILSWYGNNDLLSNGLSMVFALVMTLIMFLGKQRKIMQENAARLINA*
>CCOLIBBP_01473 group_4947
MNAISNFFHLKENNTSFKTELLAGLTTFVSMSYILFVNPNVLGASGMDKGALFTVTALSAAFTCIVMGLIANYPIASAPTLGLNAFFTYTVCLGMKVKWQTALAAVFVASILFILLTVFKVREMIIDAIPADIKYAISAGIGLFIAFIGLQGGKLIQNSDSTLVTIGSLNNPTVWITIFGLIITIFLMIARVPGAIFIGMIAAAVFGIVTGQIPMPKGVISSVPSIAPTFGQAVFHIGDINTVQMWIVVFTFLLVTFFDTTGTLIGLVQQAGLMKDNKMPRAGEALAADSSGMLVGSVLGTSPVGAFVESSAGIAVGGRTGLTAVWVGIFFLISTIFSPILSVFTTQVTAPALIIVGVLMAENLAHVHWTNLEIAIPCFLIALGMPLTYSISDGLGWGLIVYPVSMIAAKRFKEITPMMWILFIVFVIYFVVLNVK*
>KJCBDHIP_00016 group_7368
MADKYSELGREIYANIGGPNNVKSMYHCMTRLRIKIRDNSKVDIQGLKDIDGVLGVVNADTLEIVLGSGVNAKVAQDMVSQVGVKENEEFPTSTYQSEKSEVQAKAAEVHAQHKAQLQQTWWRKALGRISAIFIPLIPAFIGAGLISGVAGILRNMLTAKMLPGSWNLGVTILSMIASALFAYLNIYVGINTAKEFGATPALGGIIGGVVLLPGIAAPVTIPNVLDGKPLAAGQGGIIGVLLAVWLLAYVEKWFHKHIPDSVDIIFTPFFTVLIMGLFTVFAIMPIAGWISNSLVGGINWVLDVGGPVAGFILGLFFLPMVMLGLHQILTPIHLSMIQKMGYTPLLPILAMAGAGQFGAAIALWAKCRKSKALVRLIKGALPVGILGVGEPLIYGVTLPLGRPFITACVGGGIGGAVVAAFGHVGSIAIGPSGVALIPLIANNMWWAYCIGLLSAYAGGFVATYFWGVPKDAIKGKVENPTPEVSERRAAEKHADNLNMPSEKAEISFEAPVSGELEKIEEVKDDVFSQKMLGDGFAIDPSNGTVVAPVDGKIDTVMNTKHAITLKTSKGNLDVLMHLGLDTVELKGAPFEIDVKPGDLVNAGEKIGTMDIAAIKKAGKDPVVLTIIANMDHIDQVSKVEDSPVKAGQVVFKAMTK*
>KJCBDHIP_00026 group_9420
MISLTKKNKVVSFAAIALMATSFGLGTYLATGSDTVHADNAEMVNLPKGQNAVGTKMAGTYAFIPRITQGVTKIHAFGGASQDWATSSTNTEGSHHSWYAFSVMGNKKLAGKIGVYYSNVGIDPNSGKTIDVKITATDWNIHSYKWQDTSDGKREKVPLKNPTIAFGVDNFEIFTPGQGAVAYRIDFIDHDTGKPLKLNLNQTVRDIDGNQWVGYDSSTYGKIDQVIWGDGQNDGNTWLSYKSTLGNYYIFSDANQHNTALPDGSGTVRSSDWKAAYTATMSNTDHINMYWVFGTTT*
>KJCBDHIP_00029 group_818
MLSIAVAHHGIHQDSGAGMFHNAPNTSSSIVSKSIAKGGGSTD*
>KJCBDHIP_00038 group_14961
MSYFIHAKKFYLDHGVEERGYLEIQDNGQFGFYYSEDEKPKSAAILDFKNFSIAPGYVDTHIHGLMNNDVNDCDWNEINKISEKLLQYGVTSWMPTTVTTSSEKLDEICKTFAAHKGQEKGAKILGIHFEGSYFTKEHGGAENPEFMEDPSIEEFDKWYRDSDGMLRKISLAPERKNVPQFVRHIVKKGVVASLGHTSATYEEARKALDAGATMFNHTFNGMNLLSQHTPNIIGCALTADDVFDEMIADGHHIKPIILQMLFDLKGPNHIVLMTDCLRTGGMPDGEYVLSGMKVTVRNHIALLENGKLAGSTLTLDKAVRNLVNWEVCKPYEAIKMATYTPARSLNENCGCILPDRDADFNVLDSNLNVLKTFVNGKEKYSVK*
>KJCBDHIP_00063 group_4028
LVVHLKHPVPYFKALSVGWNPQNKHVVEKFGKKYGTASKYMVYNGPFVQKGWTGSSLNWKLEKNDQYWDKDKVKLQTVNYSVQKTPSTDYNLYQANKLDGAYLDVQASKRLKGQSGYTVYKLDRTEYLTFNVSKHPELANVDFRRAVSMALNRTQLAKTVGGANTVARTFAGPNEYVDGKNFDQYVESKNPANKYMNYNPAGAKKLYDRALKELGKNKLTFTLMGDDDDVSKKVLEFVQSQLEDTFGKKVDVTVRSMPKTTRVKKMLNGDFEAVFTGLTSGYLDPNSQLHTMMTGQSYNFGKWPNKDFDKYMNNSDKELNPTKRLEDLYNAERVLTDQQGLTPLFHDGQAW*
>KJCBDHIP_00172 group_1751
LSVQYPNGERITYPDFELKNGEKVLLTGDSGTGKSTLLKVLLGQIKPSTGEVIYCDKTGKKIKPDLRQLGYLAQDLLIFPGSIQENITMFKPKLNKKTVQVIHKTVFDSDQARLKNGIETQLDPQQELLSGGQKQKVVLMRALLHEKPILYLDEATSAIDQQATTKIFQNLMQSRATILAVAHNLTVEQRALFDREVHLEGK*
>KJCBDHIP_00184 group_34355
MTILKTVIEVGIVIGYAALFALAIIGLYCNPDVLSVGM*
>KJCBDHIP_00202 group_2787
LKGILIFIVVFGILVFVHEFGHFIVAKKSGILVREFSIGMGPKLFQIRRNPTTYTIRWLPLGGYVRLAGADDESKLDPGMTVVLQLNEQNEVVRIDASESEIPIEGIPVQVTKADLVDDLIIKGYENGDENDPVTYHVAHDATIIEKNGTELIIAPRDTQFNQANVWQKLATNFAGPFMNILLGFVVFLIWTFTVPGPATTTVGSTQANSPARDAKIVTGDQIVAINGQKINNFDQVSQQINQSKGKVLHFELKKNGQIRKVTVKPKAHKIQKQTVYQIGIVAKSNENAVVKLKRGWDTAISTTGLIFRAVGNLFSHFSLNKLSGPVGIYSQTSQVSQMGFTYVLAFLGMISINLGIVNLIPIPGLDGGKLLLNLIELVRGKPISEEHEAIVELIGFGLLLVLIIAVTGNDIYRYFIK*
>KJCBDHIP_00243 group_9976
VISFNGASITENKNNRVLYFDGLPNEIADRLYRHGVELDIAMHVYTQDMVYTYHIDDDERAYMTGRHQFKEIEDKDLSFLEGQKIAKVLYESLDNNYLHRIAAELGPITQELDISYSSNRYLEFNRKGVNKGAGLMKLAEQLRVPIEETIAIGDNFNDLSMIQAAGVGVGVANVNPAMKEQCDYITQADNNHGAVAEAIDHFIFNN*
>KJCBDHIP_00259 group_9101
MEDDDYDFSFSGLKSAFINTCHHADQIHEKLNKYDLAASFQAAVIDVLAHKTIRAIKQYKPKTFIMGGGVAANHGLRDRMSAEIAKLPKADQPKVILPDIKLCGDNAAMIGAAAYNLYNNGQFADLTLNADPSLELPYAKSMLN*
>KJCBDHIP_00261 group_10450
LRKASRFEPKIDLCIIEGLNEDSRFENVKAFEPVAQSAGGAASATGWNEGKANVPTQSAATLGDSNPGMHLTIGILAALLQREHTSEGTFVYQSMQDAVLNLCRIKLRNQIMLDNLGALPHYAVYPNWKWGKAIPRAENTEGGQVIGRTYKAKGWETNPNAYVYIVIQNSDKSWAAIANTMGHPEWITNPRFDGWHNRQLHKEEIYPLIESYTKQYDKYELTKKLGAACIPVGPVLDWHEIENGPDLNKDGTIVTIDQGGNRGKFKTIGLPFSLSNYKRAPDLGENNKEILASLGYDPDQIEKLTEEGVISKAQGPKNPRTEVIKGE*
>KJCBDHIP_00276 mbl_1
VARDIGIDLGTANVLINVSGKGIVLNEPSVVAVNTDTNKVVAVGSEAYEMVGRTPGNIRVIRPLKNGVIADFDITEAMLSYFIEKLNVKGFMSKPNILICAPTGVTSIEQKAIIQAAE*
>KJCBDHIP_00346 group_22658
MQSFKQYSKSQKRQKLSAFNHVYFEGDPQNWKISRLPDWMHFYGVQLSKELSRKAPRYHKRFKQGTIVMVNYGVPIGDELGGKHFGVVLSNDDNKHKKKILVVPLSSHYHRDYANLGYELMDGILKLLNDRINELKTQIDNHGKEIKDFIAVNGNKTFNFTDEEVNFFQKNNINVSNILDNHTVFWFEFKDENYKKLIEAVKNIDIKENYPNIFELISHTNKIKDFISGILKDILNEQKNVHEIVGLTKKLSRYNKQSYAVITDIRSVSKSRITKLSHYTISGNTKISDSALETIKTQLIRRIE*
>KJCBDHIP_00348 group_33506
MSEDDKKENPKPVYRFDSEDALLPADDEKLEKEAKNKRMLREALKKKHNKK*
>KJCBDHIP_00349 group_26076
MNTFYEMLSTLLTVGGIGIINYIIAEQLDAIDTTQQGTNREKALAIVFTMLDFILYLGLRSWLSKCLKGNILTFTTAAVTVFISLLISFFFSKLINELFYWLINKIRKMYHLSYRKSATTWQDTFKPIADHQQRVFLYDFNHQPLGFGNRIGISNDASSNYSVVIQPDMDDVDYEQLPYDKMVEMVQSTEFRKQYDVREYVNFQQKFIAFVANAK*
>KJCBDHIP_00350 group_33504
MHDDYSDQYITNLIDRLNQQIEDTSTIRILTTYLDFTEQDAKKALANAKFPEPYANDDNIGSVLLDAEDSGDKQDVFNVLDTDYYIYKIVMSK*
>KJCBDHIP_00371 group_18016
MKFDKFSPVTGNDLTIIQGQSRYGVDCQDSAIDIYDLTTEKYWQKHPFPGNQLVFFDFQTGQKFEPISSKENQFFFSVIYQYGYFYFLHALLKQDQLTLFKYLPGQEPEIIHQMPLTGLHTYNLSLVYDKAHVWIASFDDNIDFYYPQKSSVVNEPDQTLLFINDTKLYFEQDSDFYSDNDYEHVPDRIIIKDFDDNILSDMQGNIILLSNDKWQKVNDSFILPYWCDQRPLAGQDQYWVTISDYVQFEDLRDDYWQTRIYPGNRLIFFDQKTSKAFSPFSVQPNVCYGEPIFNDGFFYFTQVNTKSNELHIFKYQPEKEAKVIFTCSLNAVNLHNLRLISSDDSVQLVSDNDQGTDTKGCTVKGYFPDKFAITYTEDQIPLFMKNHQLYLSDYEERYNDNGDFIKYVYYTCSKDLSNKLISKKLGSFNLAPDGKLWQS*
>KJCBDHIP_00434 group_17091
LSEENQKKLFGISAIICIILLTITYFGDLAISNTLINYHSWVGTFCQTFCEFPVYLIFALCGQITMTYAWKGDCENLLGAGPLXXXXVSWARRCV*
>KJCBDHIP_00437 group_18023
MIQSVSGSIGYVSLSYLTGDPQVGIVSINGVKPTLKNVYNGKYTVWSYEHMYTKGQPKGAAKAFLQQMLSKEYSKKIEAMGYGVASKLLAAAKATHANK*
>KJCBDHIP_00440 group_14931
MCENVPPALNDALLALIALGYTQKEVDRITPKLEKVAANTADQYIKKGLALLLKK*
>KJCBDHIP_00481 group_34356
VYKRQPYHQAENAEEYWARLDDGFKLISQLDGAENILLVTHGFTIRSLWYRYGDHIPLVPGPKNASITIMTMSEKGEIKIPKWNLMHL*
>KJCBDHIP_00505 group_11448
MNRVTELLGIKYPVVQGAMQEVATADLAAAVSNGGGLGIIAAGGKTPDELREQIQKATKLTDKPFAVNLMLMDKNTPEHVKVIIDEGVKIVTTGAGTPKPYMSDLKAAGIKVMPVIPNVKIAKKMEEMGADAVIVEGMEAGGHIGGTTSMVLWPQIADAINIPVSYTHLRAHETT*
>KJCBDHIP_00508 group_4288
MTDHTSKKLTWKNYLVVASLLFGLFFGAGNLIFPLHLGQLAGANWGTAAVGFLITGVLLPLFSVLAVAITHADGVYDIGKPLGAGFAVVFMVLIHATIGPLFGTPRTATVSFTVGIAPFMPKNMQSSALLVFSALFFLAAFAFSYHQNNILSNVGKVLNPLFLALLFLVFLVAFARPLGNPQTAAVTAAYKHGALVNGFLEGYNTMDALAGLAFGVTVVTAVRGMGQKDAKSVSKVVAKSGVLAVLEIGFIYLLLILMGAMSLGRFAVSDNGGVAFNQIVNVYGGVFGQALLAFLLTVTV*
>KJCBDHIP_00509 group_4289
LTTAVGLVAAFAQDFHKHFPKVSYHVWLALSCLASFLAANFGLDQIISWSTPMLMFLYPLSMVLILLSVCSPLFNKAGVVYFFVILFTVVPALGDMVVAFPSVVSQSSFGLAVASLRNHLPLASMGLSWLVPALVGLAIGLVVYHVRNKKTVPVLEED*
>KJCBDHIP_00524 group_3117
LSIKAEEISSLIKQQLEHYDDKLDISEVGVVTYVGDGIARAHGLNDVLSGELLKFDNGSYGIAQNLESNDVGIIILGQFDNIREGDRVQRTGRIMEVPVGDALIGRVVNPLGQPVDGLGEIKTDKSRPIEAKAPGVMDRQSVDQPLQTGIKAIDA*
>KJCBDHIP_00600 group_6598
MFSHCTEIQLKVDQHDFADLPIAPLNNQFSNHEYASKVEITFIYETLTIPKTKVEITYQINNNGHVTIKMRYFGKKDLPPLPVIGMRFIIPTLASGFEYEGLSGETYPDRMAGASAGSFKIKGLPVTKYLVPQENGMHMQTHKLKITRNTTLNNADHSNEDFDLTVEQTDKPFNFSCLPYTAEELENATHIEELPLARRTVLVIAGAVRGVGGIDSWGTDVEDQYQIDPSQDHEFSFRLN*
>KJCBDHIP_00603 group_4735
LLEVWALFVRGGWMSNLKISRLSFEYEDSNRYIFKNLNLDLDTDWKLGLIGRNGRGKTTFLNLLRGKYCGTGQIQGNASFSYYPVKIQNSKNITFYELQDQVAFEQWKLERELTLMNLDPDLLWQPFNTLSGGEQTKILLALSFTDQDSFPLIDETTNHLDEPSRKQVAEYLNGHDQGYIVVSHDRDFLNQVTDHILAIENTAIHLYQGNYSTYEVTKKRRDDFDREKNKKLTGQVKKLNQEKVQFHNWAAKIEARKKLGMKTQHIINRRTRLNKGAXXXXPPPPPPPPPPFFFTPTTRKTTCQVVSWARRCV*
>KJCBDHIP_00604 group_4736
MMKKSINARNRMDKRIAEKEGMLKNIEKVPTLTMNFQADYHREILQLNDLSLQLKNSRELFKSLTLSLNNHEIIAIEGKNGSGKSTLIKHLLGISQNLIAKGNYELIESLKISYLPQEFVMYSGSLKDFAKKYHLSYEALLSNLKKMGFARADFTTRIEKMSMGQQKRVALAKSLTEPANLYLWDEPANYLDVFNQDQLIKLLKSVKPTMLLIEHDPYFITSVADQQIKLTN*
>KJCBDHIP_00649 group_5143
VQHNGARLITVVMGARHRDGTDPARFMQTKKLMNFIFTKYRPVTMTAGSQMNGAKTIKVTDGDNATTNLGLKNKTTIWDPADGKTLVASLNKKTVEAPIKKDQTIGDYQFKSGNEKIVSLSNPNGMNVKAKALSANNKVNFFVRIWRWIFGGR*
>KJCBDHIP_00650 group_5144
MFFSKKIKRVAITTVAAVSIFSCGAVFATTPVNADTTSSYQADQVKLNVKSAIAIDSDSGQILYAKNATKTLPIASMTKLVTVYLTLQAIKNHKLSWDQKVKPTAPIVKVANNAEYSNVPLKLGHSYTIRQLYQATLIESANGAAMLLGQTIAGSQKAFVDQMRAQVKKWGIEDTKIYTACGLPNGNVGKDAYPGVNKNAENSMSAKDMAIVGQNLIKDFPEVLDTTKLAHLDFKDAGHATKMANFNWMLKGLSQYDPAYPVAG*
>KJCBDHIP_00812 pspB_3
MTKTLYLVRHGQTYFNYYHKVQGRCDSPLNERGIRQVEMARDYFKKQGIHFDKAFSSTQERACDTLEIITDHQMP*
>KJCBDHIP_00841 group_5332
MKEWGINFKTTELKNGEVDYDQAKKDIMDPSIKVVAIQRSLGYATRKTFTMAKIKPMLKFIKEVRPDVNIFIDNCYCEFSECEEPTFYGADLMAGSLYKNAGAGLVKGGAFLVGRQDLIDGAGSRLTVPGAGKGEGATWGYLRDIYQGFFMAAHTTGEAQKGMVFTAALLEEMGMQVSPKWSDPRSDIVQTVTFGKPDPMVKFCAAIQHYSPMNSFVDPIPYHQDGYEDEVVMASGSFVEGSTIELSSDGPLREPYMLYIQGGLSYAHDKIAITHAVEETFYK*
>KJCBDHIP_00918 group_34357
MLTKLKILRVKKGMSQSDLAQALGCLLYTSPSPRAYLTWRLAW*
>KJCBDHIP_00925 group_34358
MINILSFMQKFILNTSIATIFNISLNLARHLNTTCHHRRGSTHADTEDDNLLLFAFLSNQLSHPFTHIILFRPTIANIFSLTLPMCTRVWHQHVITHLMEHCCIRSHRILVIGKAVQQNNRLIRIFLRNIICI*
>KJCBDHIP_00954 group_34359
MRHHHLLDIQVFNDDLVIIICQLSSKFLQKIILNIESPAIITLKLGSHLHVIIASASQFSINSFFLGQYSLIMLDPLVQFLQSCRQNIDSALSIAEVPNVDIDGGLFASFNLYSSFFFVGKSSVIMASFSKDAGNFNLFHPQCFICWNIKP*
>KJCBDHIP_00963 group_34360
MVKEILFATGNQGKAKELKEAFKQAGVNVEIKTNADLDNPPHPIESGHTFEANAKIKALEFSNFSKLPTIADYAGLIVDA*
>KJCBDHIP_00967 group_2025
VQFAGGQFDLSVELVDAIKKRLAKKEQVILMLNRRGFANFMLCRECGFVLKCPNCDVSLNLHKDTNSMQCHYCGHTEPVPTRCPNCQSSQIRFLGAGTQKVQEELEELLPGARILRMDVDTTRRKGSYKKILDAFGAHEADILLGTQMIAKGLDFPNVTLVGVINADTGLWLSDYNASEKTFELLTQVAGRAGRADKEGEVLIQTYNPEHYAIQLAQTQDYERFYGYEMNMRHAGNYPPYFYTVLISIAAKKEQNAAREAFRIKRYLNEHLHVPTIILGPTPSAISRVKNKYYYQILVKYKKEPNLNELLHHVQDSAQEAKKYGLSIFIDNEPERIM*
>KJCBDHIP_00968 group_2026
LEGITGSGKTEVYLHAISKALKQGRNALMLVPEISLTPLMVRQVKARFGQEVAVLHSALSEGEKYDEWRRIRRGETKVVVGARSAVFAPLDNIGLIVIDEEHESSYKQETDPRYNARDVAIWRSKFHNCPLVLGSATPSLSSRARAQKNVYHLLRLTERANQKKLPKVNLIDLKHXXXXVRCV*
>KJCBDHIP_00977 cof_2
MTIKFIALDTDGTLLNSTGKILPSTKKAVKTALDQGIKVALCSGRPIAGLKHFMDELGIIGPNQYAITLNGAITRTADGKIMTKDLVSNRLYRKMYAFANEHHLPFNVVSPDSKIITGDHDVDLMVYTQAYENSATLYIRELDELPSDFEIAKGCFATVSYTHLTLPTINRV*
>KJCBDHIP_00991 cmk_2
MQVAVDGPASAGKSTVAKIIASKLSFVYIDTGAMYRACTVIARNHNLDYGDEAGILNAIDEDGIELKSENGEQKVYVAGKDFSKEIRTP*
>KJCBDHIP_01034 group_12410
LIRESSIADVLQDISQSDAVIHGIGLAQEMAQRRGYNSIKLSELREKRAVTECFGCFFDEHGKVVDRITQVGLQFENLYKIPHIFAFACGARKAQAIKAYMPNAPHQTWLITDEGASNMILKGK*
>KJCBDHIP_01051 group_13152
MAVKADITIDIDKQVGELQNLTQIYNARVGDNKTPLTIAWRKNDLPLNLKGLHAYIVGKTGDGSYNSETGKIDFPINTPVSQFEDDGSGTLDGGQSGLTTLLIPKQMWQNSGLFAGYIGLKSEDGSVFTSKDIWFKVLGNVLDAGVEINYFIGDFDKALAEAEKKLQDKTDSFDQITNAALSDLREKYREIAQSSEDLASEYTATLNNITDSLKSMQAYIETHNIVTTDKFENLDKYLTNKVATSYVQPQAFNNLDDLKQKYPNGSNGIMVTTDNGHYYLWNNNSWKDCGTYQSTGIADKSIHLENLSDTLENSLYPNVDEVEITNLLDGYFSKYGTVITQHNASDGDPVHTEKIPVKPGEEYYVYTNNYWDGKAINMMENDTIINYFPSENDAQIKSIKITIPNNVDSLILNGTKQFVPRLFKINSYNQDQDAIDNLAIILKDKEFNFKEINLTQINKTGYWDYTRNGNYTDQAPDNKNAMKSYLPVKVKPFEIYRLTGCSAWNARLYEIIDFQGHLISCCDNENSQSLTTTFMIPKNAAYLEVNEYFLNVQTKLEKAVSIKEKKPLDGLHWGAIGDSWTAIFDKDGKSYVNDVADITGITATNLGAGGTGYVTGGANNWNNQFFKRNIDADTDICTIFGSFNDAYYPDFKFGQKGDTDTATMWGAMLATINNCYKNNPDVLIGIISPGPWGAINPFKTDTMSKLNSHSDTTVNNMAINDFAEKYVQTMKEFAQMYSLPFLDLYHQSNLRPWNDDFINKYYHGQSATDTTHPNPNGLKKYIAPRIASFLEKIIK*
>KJCBDHIP_01064 lacZ_1
MTQLKRFLYGGDYNPDQWPEDTWSEDIKVFKKADLNSATINVFSWSLLESREGQYDFSKLDRIIQELSDANFDIVLATSTAAMPAWMFK*
>KJCBDHIP_01083 group_13469
LQIRNDVPAEIAGVQWLAFGPNTFNSMVPFYTNVTTTPEAWQTTPKFNLSKIFWLNKLTAQLGDTNYRVYGELEDAFEQKSLAQCHKIQHDTDKEAKNLSGKELQDKLIAANQKMSDTVYNNTVELLGQMVDEGHGLMTLKYDLLD*
>KJCBDHIP_01110 group_10376
MVIIFLNIFVDGWNAFFLAAFSQVVTAITMRYAETGFDKKYQVRIMSNSDLDRIQDMLKEDYQGLTIYDVIGGYSDESKRQLLIVVDPREYGPLISKVHEIDQDAFIITENVAKVHGGQWRM*
>KJCBDHIP_01122 group_4379
MTKTLKGIAASDGIAIAPAYLLVEPDLSFSKSSIADVEAEVARYNDAIKTSTAEVEKIHDIAKESLGDEEAQVFEAHLMILNDPEFTGAIENEIKDSKINAEAALDETAKKFIAIFEGMTDNPYMQERAADVRDVSKRIMAHLLGKELPNPASIDHEVIVVAHDLTPSDTAQLNKKYVKGFVTDIGGRTAHSAIMAHSLELPAVVGTDSITKDVKNGDMLIADXXXXPPPPPPPPPPPPLFLPRPPRPPPGQVVSWARRCV*
>KJCBDHIP_01168 group_17349
MSAVDNNLKYLSYVAPAKDVVLNKAAKNEMLVVR*
>KJCBDHIP_01169 group_17348
MRTIYLVRHGQTLFNVHHKIQGTCDSPLTELGRAQATAVRQYFLQKEISFDAAFCSKQERASDTLEIITDNQLSYTRLRDLHEKSHGEYEGQDEFMLPWRRGFSRINAAMEPDQHVEERMERAITKIIDSTHANDTILIVGHGTA*
>KJCBDHIP_01187 group_8059
MGPRRGGDPDSLVADSTKARTILGWKPKHESVDDVIATAWNWHKSHPKGYEDK*
>KJCBDHIP_01193 group_10359
MLTERQELILKTIITDFTQSHEPVGSKPVMKQLPIKVSSATIRNEMAVV*
>KJCBDHIP_01232 group_1336
MASLIHDDIIDDSDERRGKISIQARFGKDTAVYAGDLLFTHFFDLILNAISEQDYMIKNAHTMHHLLAGEFCLLYTSDAADD*
>KJCBDHIP_01291 group_34361
MLFLGPLYSFLAKQYATNINHFALVKLTLLALDKTIFYFLIFAVLRLIWLLLVRRRRSIRSEASVWVFSFYIILVLMLTTFRNTYFPWQLDFNFSRPLSDINLVFMKETWKLVYAPSHLDFFYNSFGNVLCFVPFGIFFPHCFFKKSNVFKDGTDGDAVFSGN*
>KJCBDHIP_01381 group_34362
MLDNSLVTDLKEFAVDLHIIYKLDHHEMLDDLEVLRMIQQLYQVGWQAHKSRVEFSNPFGSKDRPRKGRVDKVLETALDNSLVTDLKEFAVDLHIIYKLDHHEMLDDLEVLRMIQQLYQVGWQAHKSRVEFSNPFGSKDRPRKGRVDKVLETALDNRL*
>KJCBDHIP_01411 alaS_1
MKKLNSSEFRQMFLDFFKDHGHMIMPSASLIPQDDPTLLWINSGVATMKKYFDGSVVPKNHRITSSQKSIRTNDIENVGKTARHQTFFEMLGNFSVGDYFRDEAIPWAWEFLTSPDWLGLPKEKLYCTVYPKDEDSFNVWVKAGMPADHIVKLEDNFWDIGEGPCGPDTEIFYDRGQENNDVAEDDPENFPGGENARYLEIWNIVFSQYNHLPNGKYVDQPHKNIDTGMGLERVLSILQDAPTNFETDLFLPIIHTTEEMTPGKKYGENKEDTTAFKIIADHVRAISFAIADGALPSNSGRGYVLRRLIRRADLNGQRLGIKGAFLYKLVTVVGKIMESHYPEVMDQRGFIENVIQNEEERFQSTLDTGLTLLDDLIDKAKKSKDKTISGKDAFKMFDTYGFPYELTFESAQDAGLKVDRKGFDAEMAAQKERARKARGDLQSMGRQDVTLMNIKDKSVFERDTYEEPHAKLVDIVVDDKLVDKADGEHATLVFDKTPFYA*
>KJCBDHIP_01429 group_1095
MNEKNDAVTGASLIENQEEKVKSPWPGPKGMIPVTSGRADDANVHNRAYLDNILVEMRLLDSVEPDLTTEIFGKKYASPLTLAAVSHLNRVLPDKTRKPMQEKARAAKNTNTLNWIGMESNEEYAEIVKEGGDTVRIVKPYADHDKIMGELKQAEELGAVAVGMDIDHVPGDNGKYDVVDGIPLGPISFSDLEKYVHAVKLPFVAKGVLSVRDAVKARDAGAKAIVVSHHHGRVPFGVPPLKVLPAIKQALNGSGMTIFVDGSLMTGYDAYKALALGADAVLIGRGILSELLKDGQKATEDKIKKMNEQLAQMMLYTGVKDTKSFDPSVLHFD*
>KJCBDHIP_01434 group_5054
MKTFNWGIIGTGWIAHDMADALNKVNGEIYVAANPNEEALRAFVQEKHVQHAFTNPDEMIKDPSIDIIYIATPHTFHYDYIKKALNAGKHVFCEKAITVNAQQFDEVAQLAKEKHLILMEGFTLYHMPIYQKMQDMIKTGKFGEIKMIQINFGSLKDYDPQNRFFNKELAGGALLDIGGYATAFAISFMDEYPESINTTVKFFETGVDEESGIILKNSKGQMAVMSLSMRAKQPKRGLVSGTKGYFEINQYPRGTEADITYTQSAHKESYDKVTAGDADQALEYEVTDFQKYIEQGHDEGELEKSRMIAHILTSIRTAWGMTYPFDNEE*
>KJCBDHIP_01465 group_3868
LAEKYNKTVPQIALHFLVQENIMTIPGSTNPLHMKDNLDIFDFEFTAEEMETLRGLDQKRGIGGWPASMDQELDY*
>KJCBDHIP_01483 group_10392
LINTKRPPKDTLIPGICFVVIYAVWAALVSSGSQFIHNFDNAVINIVCNNNPANVAFAKDFTNLGNTSVITIETIIVFIVLLIFKQYAYAWFTAGVMICANGYNWIIKHAVMRQRPTVKHLVYADGYSFPSGHSVGSAALFGVLIILTILLVRSKFWKTLLIIIWALFPLMIGYTRFFVHVQYPSDVFGGCI*
>KJCBDHIP_01486 rpsB_1
MADVVTMKQLLEAGVHFGHQTRRWNPKMAPYIFTQRNGIYIIDLQKTIKMLDDAYNFMKAVAQDGGVFLFVGTKKQAQDSIAAEATRAGQ*
>KJCBDHIP_01500 group_12442
LLSSGVTSWYALILYIVWLLLFLFPIFIIYNILKNTKASQTLAFFLSLIESIFLIYMIFQISSAAHASTGVLAQLTSQLMSYAVSLGASAYFMILASVLTTILAGYNLFKKK*
>JNNFJACF_00523 group_9797
MKKRFLIAGASAVMMTLSLTVLSSKPVKAAKNAVDFMTYLSKNKSLTKGQRSSARSAVKLLKTGRLGKKPKASWYNEYVDLHSNDDATSAKNIKAVLPYLNSVNRARRSEGVRSLKVSPLLTAASMLNADYQKRGGLKHTHYFKSIGLENIATQSVGLDPVDTWFSEKKSWNYDVKKNHSLKPAKYSPTWTATYDAAVEGTNGYKMAGHYLNLINRNYRVMGFANVSNTGYGNADSYLGSSKGAGISVAKYKALVNAWANK*
>JNNFJACF_00881 group_4390
MKFYQLEPEARRKLLQDEGIALEQIDDAVLRRLDELSENVVGQLRLPLGVVQNLIVNGQKYWVPMAVEEPSVVAAANHGASIFARNGGVTASSDRQGIYGQIVLKVNNSFSLIELEKEFPHLVELANQKFSSLVRHGGGTRKITAVQKEDLLYLKVLVDPAEAMGANKTNSILEFLAAKLENYAGVDEKLFAILSNYPSQLATAKVKIDPQTIGGMQVAQRVALLGKIGIDDPYRAVTNNKGIMNGADAVLIATGNDYRAIEAATAVLANHDGQYRSLSKWTMQGSYLVGELTLPMAIGVVGGSIKARHDVQQSFAILGQKITSKTLAEIIVSVALANNLAALLAISTVGIQAGHMKLQARNVVAELTDNEHERKQLLAAMISEKNYSESHAKELLAKIMQVGIDQIGLFTPDKYVDMVDLANARKQDQNKFLVGIGQREMSVADITQDAVSMGINATLKFIDKIDKNKVGLLIFGTESSIDQSKSASLFVKTALKLKPEVRTFEVKEACFGLTASLMMARDFVRVHPEQTAIVIGSDIARYGVNTAGEVTQGAGSVAMLIKADPSILALNNGHSAYSEDINDFWRPNYSRTALVDGKYSTQVYLDFFKKTFTDYKKQKGLKTSDFDAITYHLPFTKMGLKANNIAIEGQDQATMIKLERSFAAAKQLSSRVGNIYTASLYMSLLSLLENGELPAGSLIGLFSYGSGAMAEFYSGKLVEGYEKQVDPTADQAMLDRRKKLTVKQYEDVFNTALLDPEDGLELTSDDEVGTWYFAGTKDHIRQYRVKE*
>JNNFJACF_01088 group_2543
MHSYYDGMVGVKIVDRPSYFEFTNPGTMRVSKESFLRGQYSSIRNTEIASLFRRIGVSETAASGGPRILNTVLQNNLNDPEINIDYEINTTRIRIFKTFAIDNQEKLTEPEKFIMSFASRNPNFSINDIVKDPQNHFGKQTTIRKYVNSLVEKHLLSNEKIGKKYIYNLQKNNDYLNRVKHLKHLEDNLLK*
>JNNFJACF_01227 group_11972
MKDSLRNKVVVITGASSGIGRSIALESAGRGATVILIARRKDQLDEIAAEAKELSGAEAYVFPTDMGKPEEIEQTFNAITKQVKHIDFLVNCAGFGKFEEFMDQKMQDVTNMFQVNVLGLMYFTRLVGRVMMEQKTGQIINFGSIAGKVPTTKSAAYSSSKAAVIQFSNVLRLELKPFGVKVMTVNPGPVYTNFLNVADKTGNYVKNVQEFMLDPDDVAWQVVHFFGSDKRELNLPLSLAVAAKLYNLFPSIGDKISLKFASRK*
>JNNFJACF_01381 group_12377
MSYLFLFIPAIGWGLMPMFVAGVKKSNIYHQILGTVIGAFIFGAAVTLIKRPSFNATTFILAMLAGAAWVIGQVGQYYSYSKVGVSETMPISTGLQLIGVPLVGVLIFGEWASTQAKLFGFLGILALIIGVAFTSLTDKGTSEGGKKNQTTTMIVLVLTTLGYITSSSIPKALKGDSVMIFFAETIGMLVAAIVYLIATKQTQVFKEKESYQVIPAGVIYAIAALAYIVSVKMNGVNLAFVMSQLCVVISTLGGILFLHEKKTQKGLIYTVIGLILIVAGAVLTSVF*
>JGMFIIOM_00268 group_9248
VEINKILKALNKVGIRVAFCIDEVSNTPTIQKLAEEFNDWSLNNYQVSVIMTGLLSEVAELSGTHNLTFLVRTDRFDV*
>JGMFIIOM_01627 group_5629
MVNILKKLYNDDKRELKKFEKIAAKVEAHADEMSKLSDEQLQAKTPEFRDRLKKGESLDDLLPEAFAVAREGAKRVLGLYPFHVQILGGIALHYGNIAEMMTGEGKTLTATMPVYLNALEGKGVHVVTVNEYLSSRDEEEMGQLYKWLGLTVGLNLNSMSPDEKRAAYNCDVTYSTNSELGFDYLRDNMVVYKEQMVQRPLNYAIIDEVDSILIDEARTPLIISGEAEQANSDYIRADRFVKTLTEDKSDDDADDDEDHGDYKIDWPTKTISLTRTGIEKACQHFGLKNLYDVENQKLVHHIDQALRANYIMLKDIDYVVQDGEVLIVDSFTGRVMEGRRYSDGLHQAIEAKEGVKIQEESRTQATITYQNFFRMYKKLSGMTGTAKTEEEEFREIYNMQVITIPTNRPIARKDMPDILYPTLDSKFHAVVEEIKKRHANGQPVLVGTVAIESSERLSKMLDKAGIPHAVLNAKNHAKEAQIIMNAGQRGAVTIATNMAGRGTDIKLGPGVKELGGLXXXX*
>PBNKCHAA_00288 group_2537
MDFLNFKAITQTGNFKTPSENENIEYKEASLKLPKSFWETVSSFANTSGGIMRL*
>PPPGEANH_00475 group_2551
LIIISLLLGIWGIEQKSAVKKVKIDRLSFIIIAIFFIGMLVGFSNLGTGQLGATAIQILIALLALALLIWRSNRIKMPILDLKLFKNHSFTGHIIGFFCIQLISLGNAFLLPNFIQLVNHNTAFLAGLIVLPAGVAGAIMGPIGGRLLDNYGARKPVLFGVSLMLLETLFFAVLLKLES*
>PPPGEANH_00753 group_26220
MLPLIVCPFTVEAAIAVRLGVTSTSYFASAGVLIAVPSALITVYTVLVVVAAALTETAEAATGATANKAAAAALTILKFFFMWSFPP*
>IHIMAJGH_00524 group_30766
MPIEEALEETKKEVERKIKFALLDRGMTQKQLSDLINENRQQVNRAIKGDTTPKSKEIRNKIYQLFNIKGMK*
>IHIMAJGH_00532 group_33503
MPRKKDPEITQYTLKNGKTYYRLKTYIGINPETGRPMNPTRSKLKSRKEAEQLRNELKAKGAAIVANSQKISNERKTVQDVYDIWINNMRLEVRGATLNRFKDTWKNHTQSEFGDNYIDKISPDHVQTYVNSLASKYTTYRSIANQLHRLIKYAIFRHWCENDPFDLVLMPKQSAKQKRDTSTNFYELDELKHFLEVAKDYSRMKYTYFLTVASLGCRRGEALALKWSDIYFDKRAVRIERTVSKDENGKKTIDDVKNGVHHSVPMSDNLYSILKEYREFCDEIGDNYEWIFHAKDGSYNWSQQTDEWIKYLYKFDQKRCEKWNKKHPHHKKKPLCKITPHGLRHTLATLLYDGNERITPKDVQFVLGHKTSKTAMEIYTHVTKKQKKNIKGSINNLNF*
>IHIMAJGH_00537 group_26912
MKPNTRILDYTTLVQDGVLTLDDVPQDIKGAVTKWVRYLSGIQDETMVKDPDATKPAVEDKPVGYTPAKTGDITSGVLTTKKVTQ*
>IHIMAJGH_00538 group_23536
LQGLKDVLSVLAPFLLGLFTSYLSDKRNTRQDSHSFLVDDYEAVVKENKELRRENEKLRKELSENETKH*
>IHIMAJGH_00539 group_23530
MLHRKLNLHHKLSRWNFIKTGLLISALAVCFLIDRTYFFYPPSLAPAWNNVWVDSIGLMAGLILILCGVFDIRVQLIIKVGLGVSVAFLTVLLVAESFHIVGAGYFRFHPAIVFEIYAIINLMQIAYEYDPQD*
>IHIMAJGH_00540 group_23525
MTDLNALFLQMWVLDYQMGLFQKPYFQGLVQQGLLDAAGYKKVTGEDYVAPQAQPAPQA*
>IHIMAJGH_00541 group_13514
MADETQVAPVAGAQENNATQENKGFTYYFSDPDSANAEMHHVVITLPYELPELPWHWHIEKPDDSLKDPVWDLKVNGWVENSKDGQAAILQEATQKIEELDKKSAELDKKNAALDQANDKFDQAMKAMQQSQQVQTQQSLALTQGLQKVAEGQEQANKVMASMQQILVGMQADQAKTATPTSDTKPAENTNKQENGGN*
>IHIMAJGH_00542 group_14864
MLDHMKFNKEDYYPTTKIIVGYVNTELIGRAITCSKYKVGWSREGIIDAYYSYSINSDSIQWNKPDEIGGLASTGEITGVVVDQHNIPYYIVDINHWINNPNTGDGMYTPLIKASDIMTKYLSREQL*
>IHIMAJGH_00543 group_22145
MIEKMIFNKNDYLMFPKKVKIPKGTSTSTVFTDFPNTTYSLLNADLELDVCASSNTAYLVGRSIDLPIICEGDSSTVYGPVWVRKSDCTEILGGG*
>IHIMAJGH_00544 group_16286
MLDHMLFDRKKWRSLTDENGNFNASFLPTSGYLPSGSVLIDDNGAVNPGKSVQSINFQIVGYDRRINAFITNKFETQDTYSLGAGNEIYGFYYRVLVSQARNLKWWGKPPLIRLCQAFRAITRKVVVL*
>IHIMAJGH_00545 group_21437
MLDHMLFNKLPWFNVNQSDNEIKANGIRYVAFPPTVEVKEDYSFNEQTESWDSSKIKWTDSPFDMHTYKKGDEARCIGADDDYYVVDDLPDYNSSTGRAYKAIIKKELFIENWGGKTSPSRFWQWIRSLLCSCKEVA*
>IHIMAJGH_00546 group_14859
MLDHLIFNVKKWFEISNDMSAITANNKNYYACPSRFTVMAETPIKNPNTGNGWRVLNDAEVTCVGAGQDVYFFDGQLEIYADSDENKHPNNAVYSHYYYTGVVEKKMLEM*
>IHIMAJGH_00547 group_23519
MAEDPNTGFKEKLKQTILTDAGRHIFLSVGNGVGTLVYTRAILSSQKPVNSSGQALDDEAIRQITSLPDDLKEGQLTLTPVTDDHFDVIADFNNKNQPADINFSCIGWYARVDSTNEQNQKVQGDEALIAITFTTNDHETLAAGSPDGLSTDVISAQLSMTIAEAANIDMTVNEVGYVTRAELNAWQTKVTADFNGKIEDNEKNTTITLRGKEPVKADGNHTFNLNTYTKEEIDQMVAGAGKGAGINTVQGVAPDNTGNVNLGTVFYLKSEVDQKFQAQQNTINDLNRKNGAKDTQIESLNNQLTGANNQINDLVNRVKKLEEGQAWLNQNAVIGKRFPANQEAQAQQWENNNPNGIAMIEK*
>IHIMAJGH_00548 group_7073
LAYETTDQLIAEVADHWNKKKDTVFYQLLDSYNSLLEKISDENEKIAEWRSIDKAKGTTLDLIGQDYKAYRISDDDETFRFIIFLHILISRAQGTIPSMVKILGTALNAKPEQFKVYKTGLRHVGIEIPWDNVQTLQMQKFIIKNIQNLLAMGYWIDEIVFVTTTKLPLYVGMGTQIKHRKIERSPVKWWTGWKARTSDKQYIGIATQFKHHNTLSSNTKWWTGWKAESTRSQFIGVVGQLAKSSVWATTAVWSKPQTAEIHAGLTIGNKTLTTTTQSIATE*
>IHIMAJGH_00552 group_13510
MIVTKDPHMEFVAVDSKGHKQIVYNDETYEHNYPFTFEVPFTNDPVPSTFTTTIFNLTKQHKDFYKKGMHCWINFNWGKDPKKIAEGFISNTGKLSNDGTTDSKVLTFTEGTNYSNVAARKLKLKKNKKVNHYKTVKITEKGHYKNQRYSTSVVETYKRGPKKGQKHIVHHWAYRKVWVKPKTTNKRVKSRDNKTYFANRVYRKGTTYKQVIEGIAEQAGIKIAKIDLAKNEGIKKSFTAKGKPLTLIKNFVKLAKSEMFYERGKLVIVNPNSKKNTWFVIDDKDLIQVPSQNDDDKNGTTWQIVTPLVPEVTVNTGIIMNSKFLKGKFVVKNGQHSFDGESPQTQCTIAAVTKAKAGHKTKSKSKGKKKSKSKK*
>IHIMAJGH_00553 group_21058
MRNYLDVDVKNIPYIFQITLVGDTYDMRVDYNEVADYYTITIWHNNKRLLTQEPLLLGQLVGIDIPDPELPRIDIRTMDETGKATDQGKGTFGYEVRLYLDVVDPNGSETEDPSIKPLGYDPNENDDDLTDEEVSY*
>IHIMAJGH_00554 group_12348
VVQATKPKKRTAEQKAHDSMKYWDKRQKHESAVYRKMFSKAQGYDFDSHFEKNQIKKKKLIRKRDNCLKLVDAANKRKKQAENNYKKAKDKYDRIVTQRIDLSNKLAEIAEHNTGWKNEGKCAIYRSDGKGEIIYISPADGESENVSSNITSYPVDEGAPYSSYARVNSKGATVAGIIVGKDKADSYRKWHMLSQWNSSHVRLTYRGDFCYKHYLIANMNNDYKNLRDNIEVSLTFQFVYQAKITTSNDSKHHRKSSKASKSVAGNRNKKYTAITIKSGDTLWALSKKYGSSVQWMARVNHIKNPNLIYPGNKIRVA*
>IHIMAJGH_00556 group_21049
MGKATPKKISDLASDPATWLPQCLVMHGVPESWINHATLDQLRVMWEVVKKDLKYQTYLTAKDQARIMAKGIALAFGGEDS*
>IHIMAJGH_00557 group_21045
MSEEIQNQNVNNNQSNEDKASQMATESKNLQDMMALIDKQEKSSEIASLTGKPTFLTINKGKKNEYTIEVIFPGVAKASSLRDDARTALGAIDQTYFMKNVAIKELIVRPKIYSLDWFDKRGGYDDAYNKILDWFQSSINGEGYTEED*
>IHIMAJGH_00558 group_17728
MASFNSAETGLMAKYNANDTTLMVDGELMYGFATDTMISVAYDNDNVTVAQDPQGTAVASINNKTGATLTVNLNETSPSNAKLTELANTRAEFPLDLRTSTVHQTATHCYISKMPDNTAAQNAGNRAWQIHALNLDTESLVGR*
>IHIMAJGH_00559 group_16279
MAETITDVRPFTRVKDVDVEMTVVKPPAIIGLGNLLILHEVDAGSSSTAPKPALADTGTGKDTPAKSDTGKTTGTTDGKATDDGSKTINVPKITPVAPVTGVPDKLEPNDVLNGVLSRKTDPYTGAQYVEYATADAVGAYYDKTDPIYIKSDNYFMQEAASDRIAVLNYPKGKLADALKAFWYYNWAFMIFDKSQFTDTTPSDDAIIASNICEANKDHFLVLQATQPAAYVTFYAQNYTIGLIHDLSEPMDAALIGATATLTVGLVTWKFRKLKGITADQITVQEKSAIDRVHAIAYIEVSGQGETSEGWVLSGDYIDSLHGDLWVKTNMGDKIQKYLQNTDKVPYDQRGINALAAICSQVLQQAYEQGIVLEQEVYDSNTGETQSTGKGDYSVTATPRSAQSQKDLSARHYGGLSFRYHRSGAIHTVLVHGTVQSDTFTNSKA*
>IHIMAJGH_00560 group_26906
MEIQLKDNLLLTYIIQQLVKERLDCDLLYQNLVSDRPQYPFVTYSFIVPEQETTGDWLGMGRQYISHLQIDCHADSAIQAMNMANDLYSAFQSSVYRNYFEQADIDPQNFTNTSDRTVRVGTYYDYRFGFDCSFLVSNGGHVYSPDDLHFQAQPETEINTVQLSDAGDSEVISANGKEKEQ*
>IHIMAJGH_00561 group_21039
MSFYMDVASMLDDYGVDIEVRKSDKPHTGKKELVGGFLMSDDQSTLIDEKTAEKRHEPVIPVNQLTSQLIQYLTGGTQTNADLMWLSSGKYYVHTMVNVPSQGGLFEVTNSSNYQDYSNLIIYELKGDDAHQHGNSTQR*
>IHIMAJGH_00562 group_21033
LSIKITDDKSDWDAIKHEIDILNRYMVVIGFWGNDRLIEIVSALEYGADIKPHKPDGWLIIPSKNDELGEDGLPMSSSEWDEKHPDQQLFRPGGKKGAHVLAVKDASSDTGFKIIFYLMKEVKIPSRPFLRKTSIEYEQKYIRLTQVGVQRVFEGRATGKGLLDKLGAVAVADIQHEMRRLYKPGNAPMTIDNKGFNNPLIGKHAGGQGGALINKITYKIIPK*
>IHIMAJGH_00563 group_23514
MNTDDPVVPITALKNAAPKLTQSMSDDTLKELIHDATVNTLADGFPQPVDGKWNDITLTAIKYLALHLASMDTSAGQGILDEKVAVLERKYESKIGKDWLHSSVWGLYYYRLWKLFCGGSNRYGVVQH*
>IHIMAJGH_00564 group_19279
MAQMGVATKEQLTYIDQTIYDPKTAPLVALQLFSTIKVYPIQMSYRYKVRSTKAMAQAYANRGTDIPVVDEGFKEYEVPITQSALACEYSWMELQEAQAANVNLLADQAALVARGLAERRDRIIFNGMDIGPNTKIIGLTDTNTDVTGFQQLALDGDHALDKLAQDTEDGALKMRNVLREAVQKITHLIGYANAKPTLLMPQAEIDLLDNPVSKLRPDITVRDMVSQYFSSIQAVPELEGQYWHAKNASKADKQKDMAIVCLTDEDIAQIPVAMEMTQLQQEYHDGVTKIPYVERHGGLAVRYPSAFVQITGINTPTAN*
>IHIMAJGH_00565 group_19613
MAIPDGTMYHDGHLSAGTVERQYEVLTEVASADIPFGAGVSLVNGQAVTATKAPIYGVAVKRGYLDVDHFYEDDIEKDKWHPGEVLGVLTDGTINVPVNEDVDRGELATVDADGSFKPTTADDAVGRFLSSADKGSTARLLVRTRFGGTTGGADPTKDDAHAIQPPETPTPASETKKN*
>IHIMAJGH_00567 group_21024
MTDNKPLFGINSEKVTVDAPKTTKDAPEVAVNHEKTALNAQSTPKKEVKRVAKNGFDYTNCKNYTVKEGQTLLDVANEVLVAYQQLRYFNGLSKTNPVVKAGQVIYIPDQAINVPLGK*
>IHIMAJGH_00568 group_23505
MTTHRRMPHTRYPRNLEDAYRRRIVRLVYQWRKVAMEYFNVYMGDYFKGGTQIVGDAPKKNNPTETEQQNVLHNLDAMGYTIKQATSDATIRKIAEQFVRTIDMFSYNNVAMQIRIAGINPIRDSPELTKIFNARVAENVQLIKYMKDRYADSITGVISRAISNGDGTGVITKEIVKQTGMSVRHAALVANDQTGSALAKFNESRHKAAGAKDYVWQSMEDNRVRPKHQELDGTRQTYDDPTGGDDGQMPGEPINCRCVADPIFSFY*
>IHIMAJGH_00569 group_30846
MGLFSRRKSEPKKRTIVGDGIDLDPFTSYDNLGWRVVNDEQDYDALHNETKHNAIARRIVHKPAEDATRNGFRVIVEDDPERQKMYQRLHYDLKTTQALSQQLVYQREGGDGYITIGVNENDDADSSKPLDPTTVEKVHFIHAFGQNHVDKVLSNDDPLSLNYGKEQAIVLRTQNAGYKVDPNGTQTPNTPRNTPRVIDQSRYWHIALDKSIDDETGTSILTRCQDQLKAMDIALESTGKMLREFTFKFYKSDQLMEEGDADFKRDKREISQVLNTEAMAFGHSQDSIEKVATPTGGIDLLYNFVWQQLSAACGIPKSVLTGEQAGTLAGASQDVINYYDSIKAIQTNLLKPEIEQITRILMYANGDDPDQLDWKIVFNDLQTMDDKTNSEIFMNQANAYSSLISNGVLAPDEVHDMLAGQDTNPNPAMQTAGDSVDAETVKNIVDNYQKDKKRAEKHDDS*
>IHIMAJGH_00570 group_14853
VTDTALLDEFKKLTVNELKDELAWRSYQKYFELVYPDMTMYPHTKYICSLLQKIADGEQHFYIISCPPQHGKSLTITKTFPSYYLMKHPEKHVMVTAYSQDLYSQFAESNRRLFSLWSQRVPDADHALQVGKNTAQQFNIVDHRGGFYATSILGGATGMSADLLIIDDPIKNAEEAGSPTIKDKIWNEWLLTFKPRLQKGGSVIVIMTRWQQDDLAGRLLDNSSFPWEEIKLPAIATGLGPDETDVLGRHNGEALCPDLHSLDELLGNKHDMGTQKFTALYQQSPTVEGGNIFKREWVKFYVPDKETQVRLHLTDKDAKILPKHLDTSVQAWDATFKSKANDDFVAGQVWSKSDADLYLRPGWCHKRLSFTETLDAIRAMTRFYPDATTKLVEDRANGPAIIDALQHEIPGIVAVSPGADSKEARAASVSPVWESGNIYVPHPKWRPEIEDWLEEIFAFPNAMHDDNVDSMVYAVKRLHDNHSRGPVIRY*
>IHIMAJGH_00572 group_26892
MENKELISKLIKEREGYTERSIKIQEFLRSSECAKIGHTQKQLLIDQSNQLNGLAFIINMRIDDLKDSNGTD*
>IHIMAJGH_00573 group_26889
MYRTKKYGLVSCKEENKILAELERDVEHKKKHKHKKRGKQHHGKQRIN*
>IHIMAJGH_00576 group_21005
LLVLGVGETITDGVHIYRLEDDLNLHFWKLGNKADHYVSTAGLKLRLEIHSEDKNETN*
>IHIMAJGH_00577 group_18597
MISIWFFYTILPLVMMLIVLATASNKIWAFISILPIWIIAAVITYFLLPSRNLLSILWGNTFYGIFYLTLASQAYDDDDDASSKFLMVGIPVLVILFLVCIGGSLHSHMSVKPTWDSISKEYSKSTEAPTFKRNETPIALAPKTVINRVRKASSDIPNTQYYSISDEIQSQYYKGKPVYVIPIEYNGFFQSNRAGEIPGYFIIDATRQNATPRFVKKPYYYAVSGYFNKDASRQIYRHNPSWLSLDTPQLEIDDNGDPYWVQTVYKSEPMSHRVNFGRLHVAVLNARTGVTKTYSVHNMPKFIDEGITTGIADKINNDFGKYKYGFWNWSKTGIMKPTGNGVENGVTSVFNKDGSISYFTDFTTDRTGADSALGYSMINARTGKLTFYRTNNIMDSDGAKNNADQDYKAQKWRANMPILYNVNNRPTWVMTILDSTHAIRGYYYLDASDQSIYGTGSNPTSALDSFRQALVDSGSSAGNTPGEKKKNFSGVINRAAVVSNKNKAMFMLKGKNIIFTVNTNDYDFANLIRPGDKVKFSANVVKGKSIGNVNEFEDKSLD*
>IHIMAJGH_00578 group_26880
MEMAAIILKILLIILFMGLLVMTFLMFGAVACDLFKIIRNRKYGRKRKEEK*
>IHIMAJGH_00579 group_23502
MQADKRKRQIQMRSNDIMKYTAVINSLLTVGAQKSNPRYCEIS*
>IHIMAJGH_00580 group_23497
MMATGGDALVDYVKAHHALVPVDFDHKYSNMSDYLKQNMEDY*
>IHIMAJGH_00581 group_21002
MKITDRQMVIDYLTSAALVSSMKEIEIDNQKLTRQDQQAVAIDLINRALVLLDENGLIPFLENIDAKKNRTDFLMNLAMRSFNFVNNNEEFISPDEEEHESHDL*
>IHIMAJGH_00582 group_20734
MAIVANGIVLIDVDEKGHWTFHSDGKTADPILHKQNLYFTDRKKVPWAYKFPGKDYYEVESELF*
>IHIMAJGH_00583 group_33530
MTRQEFIDMLSLYKGIEVQFSESNKYVSITFTKYIDCWGGASPEVGFYWGEQGVSVSHTDGLEPEALLQLSYVLKQCMSTYRKGHGNDWYNQSPAGHVHCHRDGVAGGVYGIDRGKCFKRLVA*
>IHIMAJGH_00584 group_20729
MVKIKEIEVESTCLKVLDVDGTWVRQIGVPITINGFKFFFVPTGNPMNQKIDAYSLDSLKVFESFKIPHKVALHQCAAEEGFIRTIIPFAIKIGENLSELEDSKWKSILKGERAAAIAECGARNEKEAKLLDDFEKRKQQ*
>IHIMAJGH_00585 group_26080
MNTVFRVDGTDGDPLIRIDRNKEGKYELHWLHPYAKCEIGEFDSFLEAEDALGKYYGYDNITEIRY*
>IHIMAJGH_00586 group_33526
MDKEKPSIEVVVNYFKANIPGCGITDAEIDDLKQLYPKVSYKDLSRVFHQALNQHAMQPVSYMTRQLRILRPEADPFNTQVNQKTAYGKRVEQGTDWDTKQVEIDQIRGTNRQAYDQVHGMGAFDRKKKQECEELHQKFVELERQAKQKNQPTPAAGYDTWSDEDKVWYDNLVDGVMQLFKEDEINRKKAKQEAATKRRAKAEHAEQVQDFIRRTRKVQA*
>IHIMAJGH_00587 group_33523
MAIYREKRKDRFTIIDNVPLQDSNISNKALGLLVRMLAFPDDWKFYESDLVKRCNKDGREAIHNQMLELQSLGYVTKIHNRDKNGKFAKTDLVVHEQPISPSTGNPSTDNPSTVKPSTENQHLLNTNKPNTNITNNSNNSLSNKADNIPDPFSDLPMSKEEREKEINDLIYKFTKEGGFSVSPAEAQQMKNAMRSVVIDDAESCINQALYAISTGTIQSPVGYLISLLKNSKDDSNG*
>IHIMAJGH_00588 group_23071
MTETEKKKESVYERLSKIDVKPYIKHIPRKNKKTGKTIYLDYLSWAKAWGLVKAIYPDATYKVREYENWVKTSSGFQQAGTLDYRKTSVGVEVETTVTIEGESQTQKLYVMNMFNQPVMEPSIADINKTQMRCLTKTIALFGLGLDVYAGEDLPSNETETAKKPSKQATPTQYQPQKPRRKVTSNFKKLSDDELKNFTVKYDPDNKEEFLAVIYNKAMTGDKVAADWWKEHRKELKTDAGQAMIQYEKLAKKLAAISKIKQTEQEEQ*
>IHIMAJGH_00589 group_4636
MHDAQEWLDGIIADIPNIRKEMLDDCRTMKTYGKAKQYAKQFKVDFEGNYRATAEEQAQSLFNSLIEDVVTELNRESDRGEIKHD*
>IHIMAJGH_00590 group_4639
MIEFDDSDLRNLQEVDGVILQDVHGERVAIGKGIGYENVFAFMNAYFEEYGAEDFAKKVGYEDAVDMFKSWLLGVPVDEYDLMDWVCESFSGIDADSFQNQYDYENEAYLEAQDQKLDQALGK*
>IHIMAJGH_00591 group_33517
MVQVHQFGVAYQRAGKYSESQLILVANSNAISGVGGSSFAVMPVEVKKILGIKKALNG*
>IHIMAJGH_00592 group_33513
MTNKEYEREYGRTKLDHALSHMTNAFGKILEFMAILFLPFAIVEQLCIYGTTHSDQIISLLLVLMILLTALAVRAVKKLRKK*
>IHIMAJGH_00593 group_19541
MALLSINEEELERFIAKRVREGVREELAKRGEITDQKMFSRKDAYHYLGVSGSYFDSAVKRGFINPSLPGDGRTRYYLREDLDKFAEDGKDYLKKVRL*
>IHIMAJGH_00594 group_19076
MQELIRITVPNDQQLVSARDLYKGLELKIRFSLWVSKNFDDFEEGVDFMSVSTDTDMPNGGTKPIKDYALTIDMAKQLCLMSRTEKGKQYRKYLIEVERKWNDPQEIVKRGYAILQNENTQLKLENKNLTIQLEESNKKASYLDVILGAPDALAITQIAADYGYNAKDFNKLLHKARIQHKVNGQWILYKVYMGQGYVTTKPFTFVDHKGITRSRPSTYWTQKGRKLIYDILKDNDVLPLIERSDIE*
>IHIMAJGH_00595 group_30763
MIAMIENISLDELYDLQEKLFKLEMLTTDKDVSDKIYEVLHLVDEGIERKKKNAGTN*
>IHIMAJGH_00596 group_33511
MELTKKEKQEIAEMVVNLLDKQKKPKINPSWTSLRKDIEQYCRNTKVNIRWYSLQTKIYDAIRAVLNISRVDDMTTEQSDEARRVFEFIKQEREKWT*
>IHIMAJGH_00597 group_30767
MPIEEALEETKKEVERKIKFALLDRGMTQKQLSDLINENRQQVNRAIKGDTTPKSKEIRNKIYQLFNIKGMK*
>IHIMAJGH_00630 group_34363
MNLSSIKCLIDGENIAAPHFYLNYTEKSAEKGKGPQVFADLISFIYFGGVRMNEIKKWEYCSKFLPSCYGLYNTG*
>IHIMAJGH_00708 group_18822
MADLILSTNKAYSNAELIRVRQDDYGQTITALITDKTNSPIDLSKAEVSFNVKDWSGEGYRGCIRQCYIRN*
>IHIMAJGH_00710 group_11055
MVETATFDQLKQEYGASEADDQADTVYYLRHPILYANAVDDDETNGLGPLPDFESLTINSVTSQYPTGQGVYPIDGKNFDKLAEREVIMTDGGPDALHQKYRIMNITKTVGSENTVTIDLRHIDGDLADLTIDDNIQLQGASAIEAFNAIDQHLTAANPGIRFDSDVSSLSDVNFSMDTPAGNLLTDPDAEGDSATQSILGLFGGELVFDNWQIHHYQQAGRDINKPLKVGRDIQSLSSTTNVESTYTAIYPYVTYKSAPPQATEDNVDWSSYATNWDSVGTVVYHGGGGLPIYDSPVTGQHQIGTVENGQKIKLGTVVHDGDSTPVDADGNIGKVITTVGGHDWYPIEGGGWIDAQWIHFDKTGDYIVNPASGHVTVDASGTKTAGTKYPASGRAVVTYYGNGDKIHVYYSPYQGGDHYRTGKTLKNGQKFTYDYIACDENGNLWYRIGSHEWIYGPHISLNKSSSYASYPSHGRGVMKKNQQQYVMNKKTGRIEPSKKQIKWVSTRTKRTPKYLKRRRNGKTYKILNPRYKEYRKKKVRTTVKRGVYNLNYGQIVQGGVTYYKTSSGVYAKSSSFDWKADQSVKPYGPSKILAQTADMKGKVEVYSAPTKGSAVNWALKDGTGVDVVSTAKGADGKEWYYVKYDGDKYGYIPAKLTNTKGDIDEEPHSTEADSDTDDDSNSTGQDAQTIKVTLPEKILIADNCIGIENQRVLNLDLSSFFKHDYNDTSGLQADGTWQMTDEDVSQLRELANDAMIEHQIGLPPTSIQVTAEQMKGDLDFLNQVCLNDRIGVEDDNAGVHTTAEVTSTEWDALNHRYISINIGDLPKTWQHLLKEQTQQEIRQATSNTNERIKHSDTLIGRAEYALSLEGDARRAALVAMMKGLKLTDKNGKPLVSIKKFNKYLTEWSGKVLNLQNWVDGTKDAVIRGVDADGKIDWENAVDLVAKDENSEMHFNVNGLSYRDPKTQKIRTAMGSDGSFYAEHGIFGDLITLKGTMVQMDAALRCDTGGFEITIGQTNKYETGTFDSEKGLTVGSKNYALGLSSGQLIISSKEGGLHTGNYGPSYLRLMSPGGHELELNTNTATFRYDGQRFITSSDLEKVLGELQSIKSLMVTHDEMNKSIEDYLKTQTKGKK*
>IHIMAJGH_01103 group_4214
MWIRFAIALLPIVWLIISLGVMRMPAARACVIGLILTMVLAVFSFKLPVLDTASGALEGIIMGIWPIMFVIVMALFAYNVTTESGGMKTIQDMLATISTDKRIIVLIIAWGFGGFLESIAGFGTAVAIAAGILIAFGLEPIRASVISLIANTTATAFGAIGLPIITLGEVTGLKQEELSFIVTLQLFVLVVLVPFILVILTEGSIKAIKGVGLITLMSGLGMAIPQVIAAKFVGAELPAIVGALCSIAITILLTRWHDEEEEPDVEKPSTKEMLKACSPFILVFIFVIFASSLVPAVNNLLNKVTTNLVVYTGKNPNTLSISWLSSPGTLLFVATLIGGAIQGVSFKKMMQILGQVIKSVWKTTITVCAIVGLAKVMVYAGMTDALAVALVSLLGPAYPLFAPLIGALGTFLTGSATSANVLFGNLQLSAAMDLGVSKYWVVASNMTGATAGMLSPQNIAVATGSINREGDEGEILKETVKWGGLYLVVCCVFLYVVGLIAGMI*
>IHIMAJGH_01247 group_8110
MAETTAKKESLITKLDKVLTPIGQKLGNEKHLQAISNGMLFGLPFWVIGSFFLIVANPPIVMDKYNPATANFFMKWIAAWKYWAVAHYAQITIPYNMTMGMFGMICAFGIAYELSKGYRREHPATDGMISLVTFLMVTTTVDKNNKIDINNLGTNGLFVAIIIGLLAVEINRLIEKSNFKLKLPDSIPPMVANFINSLIPLLVNIFIFYGADLILVGMTHADFTTFIMKCLTPATFLANSLWGYILIVTLGNLLWLIGVNGSNVIFPIVFATGIAATGANAALVAKGLAPTHLMNLQMFRIAVLGGSGNSLALCILMMNSKVEKYRALGRLSIIPGICSINEPIIFGTPICFNPILGIPFLIAPVINIVLTYFAESLHWIGMGYIVDPSFTPFFFQAYMSSMDWRNIIFECILIAIGIVIYLPFFRVAEQNELKNIPAA*
>IHIMAJGH_01365 group_22664
MSDQDLESSKFYSYKFRNFSTMIILPAFILVILLFLGSFFAVHENVVNSMGVITPDHVLSLQNRAYREGQKLSKGINLTLANGKKEY*
>IHIMAJGH_01501 group_4233
MKKYLAILLVSLGFSSLLLTRQTVHAADNDDAATTNQSAPKYTGLKKVGKHYVYFDQAGKQRFKNTKTKKAYYWINKSGKIVGINNYAKVISQLPEMPTGCEITAVTMMINFAGKKVTKQQAAKIMPRSSNPNKGFIGSPYKKYPLGYWVAPNGVKPVVKHYLGRAQNMINCGLPAIKDKLINSHLVVVWVGMFDGLSNHAITLTGYHGKTIYYNDPWTGTKRKIKQEIFATHWALDAHRALSY*
>EDLPFIBK_00886 group_6498
MAEKYDVIVVGAGNGGLMAAASSARMGKKTLLIERHNLAGGAATSFIRGRFEFEVALHELCEYGHADNPRAVRKMYDWLGANVKMQELPDTYRYIIYGKDGFDVKMPAGRENFINAMEKYVPGTSEKMEKLFDLCEQSMNALAEIADGKDKKEVIKKYPAFIEYATKSWDDVLNKLKLPKKAQQILGAYWCYIDIPTDEFEFPYFATMLATYVENDAYIPQRRSHDMSTALAQVIYDNGGDVWLSTTVEKILVENGQAVGVQIKGEKVFAKEVICGITPHAVYGNMMDQKCIPEYALKYANSHKLGTSAFLVYLGLNKSCRELGINDYSVFIASTGDTRKQYENCKTMDKNDFMIMNCLNTVIPNASPKGTSVCYITKLVDDGVWDNVKPKDYEKLKVKIAKNAIDEYEQATGIKISDSIEEIAIAAPPTFARYMGTPDGEIYGYHCAPWDQIIGRSMDLKNVVNPLPHLYFCGGHGFMCDGYNVSYTTGLTAAKIAVSDINNMGADHE*
>EDLPFIBK_01328 group_1343
VYDSEANPIYQNDNKLVLKAGDTIKPLDNGKKYSIKGKLFYKVAKNQFVKVANTVSYYKLAHNSFVYNKHGKAVKKNGKRILLKKNKHISLHSDKVVKIKGKKFYQLKDGSFIKARNVKRIG*
>EDLPFIBK_01332 group_1015
MNSIEQIDTENDTKSLISSFINLIGLAKLTKQVNFKRKSTVSLTMIISWLMSVHFARLSLFRAKDDKRFSVRTARNVLNDGRINWQKLLCLIAARLIGCFKHP*
>EDLPFIBK_01877 group_19190
MIKKDETLKLKNELEKVRFSKDVIDNPNLVRILDRTIDQAENNDSALYIGSRLYYQLQQYEFAKNFNAPKVIHDLQATLAGYAGQSSSSMT*
>HKFOBOMA_00921 group_3334
VQKFLKNHVFELIAWILILIISVVALPNITQLTNDHSNITLPSNVQSNVAQSIENNWGSKKKNTYAVALVFNKKSGKLTDADKQAINNTLDKFTNDKSKYGIKDSLLPDSNIATRKKLQSKDGTTWVAQFNVAKSHGTIEKVYNEMNKAAKTQGLRTYVTGADVLQHAFSASIQEGIKKTEAITVVFIFIVLVIVFKSPIVPLISLLTVGVSFLTSFSIVTNLVKSANFPFSNFTQVFMVIVLFGIGTDYNILLYDKFKENLGKGMDKYKAMHDALRNAGKTILYSGSSILIGFTALSLAKFSVYQSAVGVAVGVAVLLVVLLTLNPFFMATLGKKMFWPVKKFTGESDDKLWHGISSATLKHPIIYLVVLAVVVVPFMLMYSGHLNYDDTDEIADSVPSKQGLLIVQKHFSKGMAEPSYLYIQSKHRLDNEENLKLIDQVTKQLQASKDVSFATSVTEPYGEPIDMLYVNNQLNTVNDGVDQARSGLGKLSKGSNKVANGANSLKDGADQLQNGTSRLQSGASQLVSGTNRLQNGASQLQSGATRLQSGSGQLVSGADRLRSGAGQLQSGAVRLQTGAGRLESGTHALQSGATSLVSGANRLKNGANSLQSGTQQMVNQLQQLSSQLSTQLSGSNKQQLAQLQTALPQINSGIQQLNQQVSGLDISGLTSQLSGLSDKISAAESSAKDQAAGAVKQASSAAGDAAIAALEKSGVKIDSSQAAAAKAAANAVGDQASGQVKNSSSSAAGNIDTNSLSSMTSQVSQLKQAVAQLAQASNKALPGAATALNQLSSGLTQVQSAASQGVAGAQKLNNGAGQLSNGLGSLSSGASRLGAGVNQVNNGAGRLNNGLGTLASGAGTLNNGLGTLANGAGTLNNGLGTLATGAGQLNSGIGQLAGQAPQLISGISQLNTGAGQLSAGAGKLASKVPQLTSGIDTVNSGLGQGETYLRGLGSSAAADTFYIPKEFLKNDMFKKSMDVYLSPDKKSAQIIVVFDSNPSAIEATKKSQELSAMAKKSFQGTALKNAKVAMGGQSSKIEDTKTVASGDFLRTAAIMLIGIGIALMFVTRSLLQPIYILGTLLIAYLCSLSINQWIVKAVLGKSMLTWNTPFFSFIMLIALGVDYSIFLMTRYRELESEGYTTPSSRILKACAIIGTVVISAAIILGGTFAALIPSGIPTLIEVALAVDIGLLILVFILPITMSAATKLTYEGIDLNKFAKRRNKKNN*
>HKFOBOMA_01240 group_18920
MSIYANGVRLLDETDKQPSNLLKGSSDFSGKWYKSDGDVINVSLSSSKDPNSNLSSIYNWSWGGICQPLAAYADEILTWGAYIKIDNPSGNGNLHVYAQSEKGNTGQLIKATVGNTTYNSLSNDSTIISYKANKSLDWVWITATFKMTQNVNKMMIRIENDAGASINIGSMIITKSYDLPQWYPNPLDANTNFLNLRAEIQALKSKLGG*
>HKFOBOMA_01241 group_30340
MANIFVDGDELITKNDVTLPNDLLQNAKWSKITYAGTGRQPANPLVSMLYVPSEMEVA*
>HKFOBOMA_01242 group_25333
MALTINGKKVLGYALGENEFLNGNGAENLNIFYIGGDNNSEWNHQSFTIDMTKYFSQADAKYSDVQYYQIIVKVFYQDADNNALENDFRTPLLKRGKINNKRSDNEDSPGAMSVWFTDNTTLAVRTKSNYDDTSNYSYTNLVLTVYGFTSQDVGAGL*
>HKFOBOMA_01245 group_3850
MKLTVGTIPEVDYGDYSDLMTMPHLYDSIASDFTSSGIPLPDAIDCQVNGNSNQFWSLTMTYPRSGLHQKEIQPNKWIMEDCDPKHVHQWFKIIHITPELDNVVVEAEHISALLANSTVADDIQLNGATAQDLGNQILNQMQEQREFTFYSDVNKVSKVNIQGGQQASNLFIDPDQEGDTVTQSVLGLFGGEFDFDNWNIRHSKRIGRDSGIKVTYGKNIKTTFSQDKNIQNMYTGAVFVAKYVPGQAIAKNNWQGWATWESTYDSLGITYMAGGNINIYDCPVDGQKIIGTLQNGMKLHLGQIVNDGSFTPDGKYQINTVNSDSWYPIAQSDGGGWIDSKWINFDTSGAYAINNVSGTVTVKSSNPFDSEGVGSRVTVHGSAVVAYGKGKSIRVFYSPEIGPDHHPVKSLGQDWTVKNGTVVDYDMVERNSNGDLWYRIGPHQWLYGPHLSLTEEDSYRQYSNSGYGYVKDGAVKYHFTKDHKMVSSNTTVIKKGSGKHAWHWAGKGKKRHKVYGHANYWAEKQKKVKVTAKKGMSTIDKTITQGGKTYMHTSHGWVESSSINYTKDGSVKPHSFDDFINNQLKDHSKVEIYATPDSKNALNWSIPNGETFTVVNGHEAKSGDGKTYIEVTYKGKNGWLCEDDIDDKNSNITSADADTDNSADTDTNYNANVDQSNKEVTVKIGPLYAEGFGVNPNIDSVNTVDISGYFKHDDQDLSGQQSDGSFVATQADIDQATEIGKNYLIEHRYGHMQVQTSLDYQDMSDNDQDFTQLSLYDYVDVSFPDYEITEKAEVTATTWDCLAHVFLNVTLGDLPTSYEHLLVQASEDRTNEKITSTRQAIARSNSFIGAVQEAMTLQGTSQTQAWETLMAKLGNAHYKTDKAGKKTLVLDESVKDFANHMQEMVTNIDNFDNFLKSGGGGMLEPISSDGSTSWNNVMAIRAKNNDGSYMEFNGLGFNFHDIYGNPHALFGIDDSSGEVTGNFFVDQAHIPILDASHIKTDTITSLGTINGVLHVENHGISIAVGDATNLLNPSQEIGGLSLDSPNYTLNLGSGSVNIHDKNSGAITHIGPNQAQIGGRNVVVTSSDQPVLGSWIKQYWRGPSKYWDL*
>HKFOBOMA_01246 group_14929
VQDLDDNVKLIFQDHASTDFGMVVQKPWDLIHPTADIDPTHIKGKNGDFLQNNQSYQNVTETFNLEILRPPERGWFDWERSVTDWLSAPTDPDGRMKYQYLKFTADPTYVFKAIVKDPFTVTKDVTSDFVGVCAIPFYCQPFQYRIDGIAYIPLPDSDVVVGEEKWSAIPDWHFIANGSFTLYVNGLPYTFENMEGEFWLNGATGDTYDADGNLYNTQTHFPNLDTPKLWKGQNTITVTAETGTTITKAEYKPNWRRLI*
>HKFOBOMA_01247 group_3857
MAGRIPVGALITDIKLNGDQPVKTLRELRQAVSSTTSAWKAQEAVLRSAGKTTEAAEAKYKGLSDAVKSQRRLIDGLVEKQKSLKKQQEEIDTSTDKGKKAYESTSTALQKNATQTLKATSRLESLTKQQDKAKNSLTYYKSGLAEAQKTLKTTTAVSKSYVDRLESEGNHYKANEARISGYRSSINNLTKQYEIQSRELKRIASEAGATSEAYKRQQIRVNETATSLNKARLAVSGLEEEQRKINPTPWDRLKAKISSVNKKSQETHRTLREVFMGSALGNAVSNAVSNLGSSLKSAYTEGMNLNLAIAKINGRFKGMGMNTRQIQALDKQIGELKSNTNLAGDSASDLQAHMLNWSTIGFKGAMQMSKALAGVGDSSKMTGQQIDQMSAGLQRIGSTGKVTYSSLSRITKAAPTFMATLARGAGMSEGKLRALLKTGDVTQKQFQTWIAKSSKYADESFKGYGQSQAGALKAMTVARQKLEQEFTKPIFDAKTSGLQALKNIMTSKEVMSGANQLGKAISNVIGYLDKNKGDIVAITKNVVSLGVEVGKAVWKDFAAIIQNIGKGNGKDSSSALHTLATATADLAKNKTAVKTISDAIIAMVAIKGIGKVSGGLFSIGKGAVTAYKSVKALRSGFKGIELAEKATKGEKAWAKFGGVLSKTFSRFRKVGSKTWTTVEKAGIKAWTGIEKGWVKASDLGTKAGKAIAKGFRATGNVLAKAGKWSWSKIKSGFNFAKKFGQEVGKKISAGIKATTKFSMGKRLATGALAGAAVATPEVINAVKDRHSANARSQDIGGAVGAVAGGTLTSMIPVVGPMLAPIGAIIGKYAGRWGGQAVNNFTKGWQRNKPPKKFWSLENLGWSTHDTFRKVGKWGADVGKKFGQGLRKGKSFAKKNSKELALTAVSPLLGIPALLYKNNPKFRKWANGVGKNIKSGLSKVGKAVNHFKSSLSKNFKKAWDNVYKHSSKGTKQIMRSVSRFAKSYIKTNSKANKETIKNFASFSKRLKKNHGDLFKTVGQTAKKQLAIEKRRWSANWKNISRTAKGIWNGIHKNASDLYRKLNSATHGGLGKVFSGFKSFGNSLKNFWSSLLKGIQSTFSHAIDNIKGAANNVNKFFHGKLKVGSLHLASGTDWKKKYGYPAILNDGHDSPATNNKEGILNPDGSVEVQQGVNVPRWIFPWQDVINARDMAKLFGRSVHLANGTVDLYSLETKNPVKILTTLTKLTKKKYDEDRLRHQKQKERHDKNDSATANERKRLIKHEQYDKADRAKVAKEIRDALKRGRNTKGLIAQLNKLTSRISQERKAVAKTNPHHGETLVDEGLLLGANSRIGKSKWISDALFKKLTTAPKTKKTKKRKTKKRKSTRRRSTSISRRSYSSGSSRVSVPSISASGASLKGLSSKSISVTAKVKGSKQIKALEKAMKRIKGGTHKVTVKTKGVKSVKSLSKAIKKIKGKKSTVSVKTKGTSQLKSLHKNINTVEKRLNVLARTAKKDKFGEQISRQAEKAVKSLEGKGNFTKKISSMSKATVKDFKSMTSSVGKTTDKIRKSTEQDFSNLYKRSYQSVKRLHDGVIKLGTATARGFGGAMHKMVGYASDSMRGTIRQINRGIRGIDAVLKQFGGNSSVINPVHFAKGTDANGRLTHDTLAVVNDAQSGPRQEAVVTDQNDIIIPHGNNRRMLLRKGWGVLNGTQTQSLSLPHFANGTGISKKELRKLAENSLKHFADSFKSMFTNNLDDVGSNLTKDSTDLSKRSGTYFGNPWSQAMWTVINKAIGSGGGSRAKFLQYAKDTFDRVKYQMGAASRTLSDCSGMVMQALRHFGINIGRTTVAMQESSGVQYLGKNLSKTEPGDLVIFGHGTGAAGHVGIINNPSKGTMFNETPPYARISRISDAMSMGYGYYRVKGLHDQAKHQPKIKPSLLALAKRELGGKALNWIGDHLSENEDGIGGKPTGDHLHWLKQAGIPESWWHYMELIIDGGNGIPGESHWNPRITNPSSGAYGIPQSLPASKMASAGRDWRTNAITQLRWMKDYIRGRYGTAKAAWEHKVNTSTHWYANGGIASSPSIFGEAGPEMAVPLIPSKSTRAWELIGKAVGILTANSNLNANQQRISNKDEKDEHDLLKAMLLVLQKMSAQNRDIHITLETPEGRKLWELVEPFYKQDRRQDMIKERRGLSARFR*
>HKFOBOMA_01250 group_13553
MELQGLNDLLVFKYDKDGKLVTDESKGGLTTNIGKDGVFKIDLESSKGATQANITGLSRTAQAVYGSNAKAEQHFGAYQITGTFGANDIPHNFYDAIVGLEKDSKLGFGNMAKDSTPLAYGGVIAHSYNSNIGVDLYFALPYGNLKPGGDLTMGTDNENPTLVHDTFTLNAAARPSDGLVYEKFYSDEDGFDFDKMLNWIISGTVTGSTADDPTHKGPDDATHKDTIPSSSTTH*
>HKFOBOMA_01251 group_25351
MSTVAKQVVDLLNSSNLPKLHKAYSFAVGTSERTPRDSVDILVSEVNFDFTESGSNQYTEQIQRLAINVFYSKNTKVNMNEFEHSLMSFFVANGWQIVASFTGHTYDPNSGEPTISFQIKRREKWNFKV*
>HKFOBOMA_01252 group_25347
MVDLDKGLNDWLDKITKKVDLSTSQKSAITGEGAKTYAEVLKKNTPMSHTSYAHARSAGHGRKSKHMRDAITYKAGYEVNDGNTGDTSVGWEDKYNAMVARFVNDGTRDMSQKEISNLHFKDHAEKEAAEAVLKANAEKFREILDK*
>HKFOBOMA_01253 group_25339
MVQLQTWDRLSNRITFGTVEDSEDDNGLPTNEFKALTSPTLCGRWGLTTTQMIQNQGHHHDESFIVVIHHRRNYDGITHAQYNGKLYEVSDINLDPFQNPTAGDLITLTKVTDRDG*
>HKFOBOMA_01254 group_26257
MTTYLTVDDGLKRSLGYLPDDDALDSSDEERMKTALKGAENYVQGAIGEDADESFYKTESVFELYKLAVNAIAANWFLHPTSAVSSTTAKQIIGQLRGAYDETKVVNDDGTTTDMGPTE*
>HKFOBOMA_01255 group_22611
MNLQELQNAWIEAGNKVTDLFNKKVALQKNYEADPESVSAEDMKKAAEAYNKAVQARNFAKQNYDDAVEAQKVNKPASKPIENKTEDKSKDVISGFKDMLKHPMKYMENLSSSSTSDGNAGLTIPDDQQTQINTLMRQYDDLRDLVTIENVGTDHGTRNIEPFSNITPMDQLDDIPDDSTNNSTYAWQDKDIKEGDYSSVKQLSYNIHDYGDVFFAPNDLINDSNANIESWLNQHIARKNVVTYNSKIIGLLPKSQKKATITKLDDIIDALGQLDMALWGGATLLTNKSGFLALAKVRMSDGTRAMSVDPRTQQTTFNMDGMQYVNVRVVEDTWLPNNTNASGKYQSHPFYFGNFKEFIHLYDRQQMSLLTSNIADKAFRRNQTAIRALLRFDTKIWDDEAIVSGSFDKVESQPMLMQSVQVPSDNGGTQAGSANH*
>HKFOBOMA_01256 group_30350
MTTVPVKGIIVPNNLGDIYSFLGYEVTSPNQLNEALSNANGQDITLEINSPGGYIDAGSEMYTALKKYPGNVTAQVVGQACSAASWIALAADKVEMSPTAQMMIHRVSGGVEGNVDDFASAMQSLDSMDQAYVDLYSKRTGLDKQEVYRMMCETTWMNAKQAVDKGFADSIMFENDQAPAVVNAYGVPVLSDNAIRKIKALIHDKKSNADSKPIENKQEDTDKGQVKKDLSLLLWQ*
>HKFOBOMA_01257 group_9565
MPVFNLNKSNVTGYSLNDPEFITLFKNDLSASNYVSADTALKNSDIFSLISQLSADLALVKLNANKDRVQNLIDNPSNLTNGFSFWQGMFAQLLLDGNAYAYRWRNINGVDLYWEFLRPSQVQTLLLEDGSGLTYNINFDEPDIQPKENVPQSDVIHIRLVSKNGGKTGVSPLTGLANELNIKNASNRLTLHALSQSVEAPGILSIQGGGLLDWKKKSARSREFMRQVNSSDNGPIVLDDLETYQPLEVKSDVAKLLSQADWTGKQIAKVYGVPDSYLNGQGDQQSNITQIGGQYAKALNRYAGAVQGELSNKLNSQITYDIRPAIDATGDNFASEIGDLSSKGILSGNQGRYVLQHYGYLPDDLPTPDKPIIPANEGGEDDDNSTGQGNNRTQ*
>HKFOBOMA_01258 group_21096
VIIKTLFKDIWKFLDVILYLLGFGFIVIALFLWNKIAGFAGLGIALLLTGLLIDLLPHGQGGGD*
>HKFOBOMA_01260 group_30802
MIYVKHGHGKWVRKDLDVLNPINQIREVANYIKRRHSKIIKKLFAS*
>HKFOBOMA_01261 group_30797
MNKVDLSKPKVPNQAPKWLGTYGKYLYPKLATYLNKNDKILRADEYLLQQYCSAYDTYRMAYDDIQEHGIQQPIYKTVISPVDGKVAAKNFQGYKKNPAYQIMSDSLKQMNTIGKELGLSPKARSQMMELNTPKNDDAKSTVTSLKEFFA*
>HKFOBOMA_01262 group_23058
MSRLRSAFFAKRGELMPRIRRCRYPGCHEFAYVPNHYCRKHIAHETELQKRNNFYRFHRYNNSARQRYYNKIVRNRNPIKAEQNEFYHSKQWKDMRLIVLKRDYSLCQYCKALGKVKEGNVIDHVLPVEKFPDHMKDLQNLVTCCQECHYWKTRFEEKYYGTGLHGKPTNNPPVTDVKLIAKLSQKIANERHHTSS*
>HKFOBOMA_01263 group_20203
LNLFAEVNYSATANNVDRFLSKQLPRLLRRCGHDLIDLSSPKLSWAPSHSTGHNYAETSIVSALSIEQVIKAIYKSIYSCSELHKTVLIDNYVYCYDQEQIIRMLPYEKSQYYNRIKPDSLLEFADAYDYYQQQCDVDDDNLVDLRVYA*
>HKFOBOMA_01264 group_24889
MEVTIDADTYEELKDYADRLNEPMSMIATKAIKRYIDSY*
>HKFOBOMA_01265 group_23599
MESEHSIQKKIELVVSQHHCHIFRANVGKIRTPDGRFFTTGLPSGYPDLHGWRDWDHQAFYIEVKNATGKPRPDQIAFHKMLMKFNVIHGIARNTNDALKIVENGLVGYGYK*
>HKFOBOMA_01266 group_24960
MLNKPISHDKNGRKIYPDSLIYDAVANEYFFPVKRKGIWGDDFMGDFYSLTPAQLILMKKHATMDDMKIIMHEKNESDAIFNTRGKFDGK*
>HKFOBOMA_01267 group_24898
MKTALLVLFAILYPTISVLNLFSDYKTMKSNNDLMKEIHKSNNLFDSLLKEVRANEDLTIAIKDRTNAQDNFVWESVLILARRIHDLEDSNYVK*
>HKFOBOMA_01268 group_16333
MTGKTIKFQATTNNFKVNGNKVVLQLDADLLTHKINLNKLKDIAFDGNGVQVSLEADQQELIPEENKDSKPMLVRDDK*
>HKFOBOMA_01269 group_24900
MIDKELFNEGIKTVESELNDVKRQQQHWNKGHKVNTRKLYLNLNATMLTLKFLTNEAEKEFLKETQKEHENDRKNN*
>HKFOBOMA_01270 group_29398
MNKIYKLEYFNKDSGRWEAMRSNRYPGGFFLDAQLARRSAGQSIYRDVTDLRILEIKFNPNDVDMTLIPKKEHEND*
>HKFOBOMA_01271 group_29404
MHGKIIKFKGDISELDTAGYAILGLKYLGEHKDE*
>HKFOBOMA_01272 group_19346
MCDYCNNEKSIISIEDTYEDGYTGIDRYENGNVYINGNELNLSCDVEVTYVSKSSKINYCPMCGRKLTEKN*
>HKFOBOMA_01273 group_26978
MKVIDKRTKKTNEDYKYGDILMCWDNDPDEYNLFRISTFYDSYYEQDRCIVVTIHSSSDNEAKTWEGLFDSPKEAARDLKNSYNHAEKVNACIVITD*
>HKFOBOMA_01274 group_21109
MKDENGRDIKLGLEEARRIMATDYCVRSDLALCGEFFNEYGMLPQEYIKEYGNESN*
>HKFOBOMA_01275 group_29407
MCKYCEINPKTKLGRDYYRDDYVDPDEINKVNGEDEIMFTYIDCKNHPALIISHPDPECYSQEIDEIFINNCPWCGRKLTKEHENER*
>HKFOBOMA_01276 group_22245
MQVKIDFKNGNRTVFNADCYDASDLRRDLVQQNANGNHFFYINGYKEDQLIVDIQSIQSLIISR*
>HKFOBOMA_01277 group_11000
MAKFTDYSSIPDELINLKQWGLFKLKWLPERQKYTKIPKNPYNFGAGKSNDQRTWSDFDTALRALHKYPQADGLAFYFANGFVGLDIDHIDGDLTDYEEGDTDENNLVNRFKSLTHDSYMEVSQSGTGIHAIFKGKIPGKHRRHGNYEMYESGRFFALTGNTIGKPVIKSLDESEMSTLYEFCFGKDKVTPLHPEIDDNDETIDLSVTEIIKRAEESPKSGKRFTLFMRGGWEQFYNSQSEADMAFANDLAFWCGRDIHKMDRIFRNSSLIRDKWDRQDGATTYGQRTLQKAINETPNVYNPSSENTGNYIFSFNEKKQKPKHYTQDDMGMAERFIDKYGKNFLYSYVDKEWYIYNGSYWSPDTKGYIETAADRVIKDLAKDRPKIDPSLPGKEQTKILNSWNKFVNHERSHKAKVDLVKELQHRLPVTHSMWNQEDMLLNTPSGYVDLTNGRLHPHDISKMFTAETGSEYSDTIDSPNWRKFLKQIFQNDEEVIHYVQKAIGYSFTGSTKEQVMFIPYGNGRNGKSVLLNTIQDVAGGYAKTMNVSSIMTKYNSNGANSDIARLEGSRMVISSETNEGQRLDEGLVKQLTGGDRIVARQQYGKEFEYQPSYKIWMATNHKPLIRGTDEGIWRRLILIPFDYQVPKDKIDRNLKYKLEAESMGILNWIVEGAIMWQVEGLQIPERIKNASQKYREEMDVLSGFVNDCCELGPGYTAKSGELYDSYKNWAADANEYKMNLTRFGKEMSKKFHRKVSHGYKVYEGIRIKQDTRFEWNG*
>HKFOBOMA_01278 group_15746
MVGFLNVDYKKAVDTSILPAGTYEMGINSVKGDASPGGHECMVFDMIVRKDLDKVPELAKTNAKHHGQHLFVRVWTAKDANGNDSGSYKSSDLNYIAKAVGIPDGADIKTQDDFMAMCENRTVQVQVGVNDNEYKGEKRKQNSCFVNTWKPTKYPLQGSQPKEDPFKGNAGSDTEINDNDLPF*
>HKFOBOMA_01279 group_24912
MNQILESTYLKDPEKWQKEANLQGGLEIYNSDTGWPIGVLKPDGIQYY*
>HKFOBOMA_01280 group_7683
MFQLFDYQQDLVDKARNALAAGNQGVLIVSPPGSGKSVVISEIARLTVKKGGHVLFFVHRQELVKQIKDSFKQQGVDLNHCTIMTVGKVANRLKILPKPNLIIVDESQHSRAKTYLKIFGYYNDVPRLGFTGSPWRLSGKGFKDIYSAMIEGPTTKWLIEHHKLAPFTVYGYQLGNKDLLKKSSTGDYTSKSMDDFTKSIIHGDIVKSWLKFAKDRKTIIYCHSTSFSKIVAQEFRNAGINAAHADAKTPSNERNKIMDSFKQGQIKVLCNVDLVSEGFNVPDCSCVVLLRPTESLVVYLQQSMRAMRYQPHKHAVIIDQVGNFERFGLPDADRKWTLEDRAKHPQRDGQTVDGPAIKTCPECFGVIRAELVICPLCGHDFSAEIRKIKQKKEQELQVIKAQNIHINYISTKKPEELTSFKDLAIYGKLHGYKPGWAYFQAKKRGFIKK*
>HKFOBOMA_01281 group_24909
MFSENVNEKLKLDKEMEDKVSATCMDILNGRTKHFIIVGLNDDGNQIQIHHGHGVVLAGLVRNIQREIDEENDHTKNANEIIKMMQKIHKQDD*
>HKFOBOMA_01282 group_18637
MPEINIQTLDKLKNWRVLIYGKQGIGKTSTAKFIPGKTYVLGFDKSFKVLAGHLAGAWQIDAKKPIEDLNKWLESFDPTKYDNLVLDDISNFEKIWFQEKGRESKNGISNELQHYSQWTNYFLRFIEWIYDMPLNVYITAWETEHPITTASGQQFNQYGPELRDSVRNVLMGLSDVVGRMIKKPDDGTRGVILDGDEGTYAKNRLDQRRGCKVEDLFKFQKSDLDKAVDKVKEKK*
>HKFOBOMA_01283 group_29414
MPAFSWKEEVWKPIKHFESLYEVSNFGRIRSLTRKVKHGNSHITIYGKMMKQVPNEKGYLMVRLSKNGKGKIFKVHRLVAQAFLNNPHGYQEINHLNEIRDDNHVSNLEWCSHSHNLNYGHRTQKFIQAVSTPIIQLSSDSHRIAAYSSANQASKITGISQGNISAVVRGKRNYAGGYKWQKLEKEVSMNA*
>HKFOBOMA_01284 group_24919
MIDKDWLEDSIKEQAQLKFAARWENAEFDSSEARQAFQAIKNTNEWAMFKQVMIKAYEKAITNNVLNQLQGIKNLIHDAGEE*
>HKFOBOMA_01285 group_24965
MNKDLKDFQNWIEKMKNDADDWVIYLIYQSKKNGKTYSGAMRWLNKNKPELPGKFTAAPSEVVANVVRSIYEEAIIKVKNEGLDREVDNDD*
>HKFOBOMA_01286 group_18641
MKAKSEKELRKERQFIRNQRADEELKGQDVIVCYYGDERCTIGQDEKFSTCRDFIIWAIIQEPEVAAEDMGFDSTTEMYAWMFENGTDNHEIKQLVLDYYDGKDMQDE*
>HKFOBOMA_01287 group_30785
MELSKETKDKLWAATDLVTTIYDLNKKRTTNRDVVVLK*
>HKFOBOMA_01288 group_24967
MNKNYYREFNKPIRKNDLDDKLLNIFIGVVILALSLLSYGFWDAVFQWIS*
>HKFOBOMA_01289 group_29474
MQVTIPERVIARAIQQQYFNKTEAANYCGVSKSTFRNWLLNYSDELIPSSVDGQLLFSKETLADFMKGHEMK*
>HKFOBOMA_01290 group_18657
MQELIKVQVHNDRQLVSARDLHEGLGLKKKFTDWWKQNSKDFEENVDYTTSPKSHVVQSGNGTVRRYDDYALTIDMAKQLCLMSRTEKGKQYRKYLIEVERKWNNPQEIVKRGYAILQNENTRLKLENKQMKPKALFADAVATSKNDILIGQLAKILRQNGYETGQNRLLKWLREHHYLCSKGLKYNQPTQKAMELGLFRVKERTVNNPDGSSRITVTTKVTGKGQQYFINRLLSSEPTQLSLEIEGV*
>HKFOBOMA_01291 group_29331
MPSTMPGRELVQNFLKDNDIKITDLAKMYKLSNQDARDYVSGRKTNPAANRFILTVISDFNLR*
>HKFOBOMA_01292 group_34339
MSFYEWVNTLEPLNTPEGDLVEDIQRDSNFPVEIDSWVALSTYLPDDDLIQEPAKNLFDAYLEQTQHHTE*
>HKFOBOMA_01294 group_32063
MIFDRIKELAKQRHFSNLQEVATAAGLGKNLIYSWKKKKPNSESLKAVAEVLNTTTDYLNGLTDNPNPNNDSEDSHTLTWQDLDMPYGGKIPDDLKGMYRALAEQYVKDHPDSLKKD*
>PIOIPMOK_01704 group_3517
MDLETRMLEREQVGEKKGLKTGALTLVASLKDVGCTSQQILQQLKQKYGNVFSDKQLEEFLKQS*
>PIOIPMOK_01705 group_3518
MKNTHKQKELWFGFSEDKVFGEIMSNPAFCKHVLQGILPEILIKKIFPPKKQEVIIDPEHRDQKDVRLDILVEDINGNLYNIEMQRSDDDDIARRMRYYASKNDQRYTLHQGYTYNNLKNVFIIFLCTFKTKQKVAIKSTYQTINVDNHADILQDGLTKIIINSNGVPDGTETETLLNLVKLMKDLPVHGDKLFDKAQKRIESMNADPEWRDTIMDFETRMLEREQVGEKKGRMEGEKKGRKEGEKKGLQQGLKTGALTLVASLKDVGCTSQQILQQLKQKYGNVFSDKQLEEFLKQS*
>PIOIPMOK_01791 group_2257
MNNDQPRRGGFKDAWHRFDSRFFIGRWIILILLTLMLLTCTYYTIKVKTSNIANLKASLSTTTTIYDYKGKKAGSLYSQKGSFVEYDQISPNIQNAVISTEDRTFWKNPGFSIKGMARATLSLVIHHGQVTGGGSTLTQQLAKNSLLTQQQTFSRKLEELFFAIEINHVYSKKDILTMYLNNAYFGNGVWGVQDASRRYFGKNASELNPSEAATLAGILRNPSFYNPVDHMSNALARRNLILNLMVDNNKLTAAQAKMYQKQGLTLRNTFQNKNGYRYPYFFDAVVDEAISKYGLTEEQVMNKGLKIYTTLNQNYQGKLQDTFEQSWLFPQNGSDGTESQGASVAMDPSTGAVRAIIGGRGKHVFRGYNRATQMKRQPGSSIKPLAVYAPALQNGYHYDSQLSNKLQKFGKNGYEPHNVDNGYSNTIPMYEALEQSKNVPAVWLLDKIGVSKGVQSVENFGIKVPKSDRNLALALGGLSSGVSPIQMARAYSAFANKGNLPNNSFFITKITDASGNVLAENNNPSSHRVISENTAKEMTTMMLGVFTNGTGRSAQPNGFRVAGKTGSTEVPNSYGFGTKDQWIVGYTPDIVLATWVGFDHTNKQHYMQGISETGITRLYKAEMEGILPYTAQTEFTEKAPNQIVKNNGSNDDWTNGLGEKIQDGLGSAGQKINEWYNSLKGLFGQ*
>EPCHNGAJ_01894 group_21379
MSLTQLTSYAWVAFLAVVAVCVGVSTGIDCFAKKSNKPLPKQVMTIDEIAKFVVSEAATLDISGAEKKVKAVQALLDQAKQENKPVTETVAKGAVQHAYDQMQADSEKTTQGEDDNVQPIGFVSGDDSDAKD*
>KHIOGGJD_00180 group_23133
LVIFGHGTGAAGHVGIINNPAKGTMFNETPPYAHISKISDAMSMGYGYYRVKGLHDQSKHQPKIKPSLLALAKRELGGKALNWIGDHLSENEGAVAGKPIGDHAHWMKQAHIPERDWADINYIVSAESGWNPHIVNPSSGTYGLGQMQSYNLHYYTRHGSKSNPIAQLMGIMDYIHDRYGSVARAVAFRKAHNWYANGGIASSPSVFGEAGPEMAVPLIPSKSTRAWELIGKAVGILTANSNLSANQQRITTKDEKDEHDLLEAMLLVLQKISVQSHDVHITLETPEGRKLWEVVEPFYKQDRRQDIIKERRGLSARFR*
>KHIOGGJD_00181 group_14927
VQDLDNYVKLIYQDHSSADFGMVVQKPWDLIHPTPDIDPTHIKGRNGDFLQNNQSYQNVTETFNLEILRPPERGWFDWERSVTDWLSAPTDPDGRMKYQYLKFTADPTYVFKAIVKDPFTVTKDVTSDFVGTCAIPFYCEPFQYRIDGISYIPLPDSEIVVGEEKWPAIPDWHFIANGSFTLYVNGLPYTFENMEGEFWLSGSTGDTYDADGNLYNTQTHFPNLDPPKLWKGQNTISVTAETGATITKAEYKPNWRRLI*
>JEOPHKPD_00940 group_7350
LSTPAVGALLGLHDTDPLPDAVKEIIDKHTRWAHTEGIVERNGRNIQISASPIISRKILKGTSILVVDVTEEYHEEQVRREFTANVSHELKTPLQSIMGSAELLENHLVKDEDRDGFYKKIHESSAQLLTLIDDIIRLSHLDENQRFE*
>JEOPHKPD_01311 group_8884
MTEGFQILTLISIWLSILFSLVTLWGGVLFWLKHSKEIAKITPLEYYPTVSIVVPAHNEEAVIQKTSKAILNLNYPEDKVEILIFADNCTDRTAELAEAIGNRT*
>JEOPHKPD_01483 group_2556
MEPIKKVIKQSSVQIDRERETFANTLGITGVQMTTLDFISNHQNQTVSQHEIEKELDLKRSTVTIMIQRMEKRDLVKRVTNAVDKRQKDVSLTAKSKSFIPKIKDYMRQDDRKVRSHFTQAEINTALKVLKFVKNGGKNGTK*
>JEOPHKPD_01484 hsrA_1
MEPNNERISSKVFAAVIATGLMSFSGVLVETSMNIAFPTLMRDFNVSTNVVQWMTSIYLLAVSIIVPISAALKSSYKTKSLFLTANFLFLLGLIVDATAPIFPVLLLGRVIQGIGTGIALPLMFNIILEQVPKGKVGTMMGVGSMITGITPALGPTFGGIVLQALNWRWVFWFLIPLIIISLLLGIWGIEQKSAVKKVKIDRLSFIIIAIFFIGMLVGFSNLGTGQLGATAIPILIALLALALLIWRSNRIKMPILDLKLFKNHSFTGHIIGFFCIQLISLGNAFLLPNFIQLVNHNTAFLAGLIVLPAGVAGAIMGPIGGRLLDNYGARKPVLFGVSLMLLETLFFAVLPNQMNNIFILIVYIIYMAGMGMILGDVMTDTLAVIDESETTQGNAILNTAQQFAGAVGTSITSAIVASSQKGTKSADLTRIGTQHAYIFLLCLVILIMALFIKYVGRRTATK*
>AOLCCKCC_01884 group_2098
MDSLHFIMDKRKKGTHLSLEERVIIQTRLKDHCSLRSIAREIGCSPSTIHYEIKRGTVKLYHGNIKRYKAQQGQSVYQNHRQHCGRKSDFLKKHKFIDYVQRHFFEDGWSLDVCSNRCTAVGEFASNDIVCTRTLYNYVDQGLLNIHNYDLPEKLKRNTKIHRIRKNKKKLGRSIEQRPQEVNKRDVFGHWECDLVLGHKTKDDEVLLTLSERMSREFLIIKIPDKTAASVMNAFKSLRKQYSEHWNDIFKTITTDNGSEFADLSQLEDISKSLVYYAHPYTSCDKGTVERHNGLIRRFIPKGDYIHNYSLQQIINIETWCNSLPRKILAYHTPDEIFERELDRIYQTA*
>IPMBOOCL_00516 group_5040
MIDNQPKKTKAYIAGVNLNDQNFDYYMTELANLTEANNMEVVGQSFQNAESIVAGTYFGVGKINEIRTMAQGLKAKVLVLNDELTPVQIRNLGKLTKMRVIDRTELILEIFASRARTKQAKLQVQLARLQYELPRLHPSENNLDQQRGGGLANRGAGES*
>IPMBOOCL_00564 group_8798
MSVNAQLTDRERVELTKKAYDELQLGDTIKIDQHYLGTVCRNVYAKDGMRAFVISSPNEITILFKGSYGFKKGTPQTWRDEWIKTNLPILKALLARKRTIPSQLKSAAHLLNQTINQFKGSRIYIYGHSLGSINAQFALANCRHPEAIAAAYLYEGTNIWLLLTPAERRQVAKMREKIFNYVDIYDPVTLGITETHHMVGKLCYVDSEPMQPIKQHMWGGYHFNADGSLKLRKVDQAFLAESRSERKLLARSGDLADFLEKMGSAEEVKKLATDKIEQLVQRYPDHKSLAKLTALFEGEIRKSKNR*
>IPMBOOCL_01061 group_34421
MRHIGREFPPDLLFMVFFRHVNHQDRSPLQNLAADNRAGTDLNIAAVSFHNPLSMSQAAVFIDDFLNIVW*
>IPMBOOCL_01573 group_9551
MLGTVRKGKITDENDKAYYVQIDGLTYELKKIEITQDDIPKIGDEVEGFIYDNKSHDREMTQFLPFAQPDQYGWGKVTEVRPGLGVFVDVGLPDKDVVLSMDDLPREKERWPRRDDRLLVRLETDEKDRIWAKLADENIFDQLAANFPRGMNNENVFATVYVTREIGAFVLTSDYYLGFVHESQMPRPMRLGEQFKGRVVGVSQYGRLNLSALPRAFEEIDDDAHMILMS*
>IPMBOOCL_01694 group_3239
MLEEKYPDKKYFIPYTMYEKEQTKKYKNDPTKLINWYYNEKDDYYIDHHGVRLNFKYYSQRKDRSTGQVRDLKVYEADEFQLTPELEQLAKTASGRQRQVRYNPNWQYLKEKAKEVLQSEEGRHIYGMRKYDVEPVFGHLKNVFGMRRTHLRGKEKVETDIGIAFMMMNLNKYCQRRWLKGRFLLLKILKRTKKRSRFLKKEILIVFIHLEASFFPDTFITFQIIYSNRPQTIQYRS*
>MFPLJIJG_00007 group_7070
MGYWIDEIKFLYEEKQTWYVGATTQDREHEINSLASSWWKGEKVESYNHWYFGTDLRTTDRCTDNLSSSWWSGEKENTPTGIYIATKMLIHENLELNSI*
>MFPLJIJG_00049 group_6135
MLDMVLNHCSTENIWFKKALAGDEKYRKFFYLRKAKPDGSLPNNWQSKFGGPAWAKFGDTDYYYLHLYDPTQADLDWHNPEVRQELFKVINFWRSKGVHGFRFDVINVTGKDEKLVDSTGDPSQEKSLYTDTAVVHQYLKEMNRSTFGQDPDSITVGEMSSTTIANSIEYSKPSEHELSMVFTFHHLKVDYKNGEKWSKEPFDFMKLKHLFTEWQEKMDQGGGWNALFWNNHDQPWALNRFGDTGKYREKSSEMLATAIHCMRGTPYIYMGEEIGMMDPHYSSIHDYVDVEAKNAFAALKQKGISDDEAFAIVKTKARDNSRVPMHWDDSKFAGFSESKPWLLPTDQDRINVEKELHEGEIFAYYQKLIKLRKHEQLISDGHIRMFLKDDPQIFAYERFLKDEAKKILVFTNFYGTDHVAPLPEQYQNKNYQLVLSNYSAQDGKLGENISLKPYEALVIKIN*
>MFPLJIJG_00062 group_3083
VEPPEPNRLPYSLLYHQTMSTLASSGEMTPAELASRVLTLSYFHNVSQDDYRVLLKHLLKTGHIEWTEDGGLIVGLAGERVVNNFKFYAVFQENEEFSVHAGSEELGTIVKPPPVGDKIAIAGRVWVVEDVDIKRHQVYCHEVKGRIPAYFGDVPGDIQPKILQRMKKVLAEKMMYPYLMQNGKARLTQARDTAALAGLPKNNLIKLGGNMWCLFPWTGTYAFLALERLIRIKCGKKLNIRGFNSSRPYFMYFAMDADEHDFWRILGEEADKDFDPLDLVYPNEVPGIDKYDQYLPKELLRKEFAYSILDIKEMKRCVKQMVEDNLV*
>MFPLJIJG_00075 group_4845
LQKTDLDTYVDQTYYEAHKDEINLTPVYIKNMPEFTTACVYRRGKLDVPRMKKLLTELQIFLDNNLDRNHNFSKLLSEEIK*
>MFPLJIJG_00129 group_12015
MAEKKYVGSIEAGGTKFIVAVQDVETGKEVARDRIPTTTNKETLQKTAEFFKKHPVDALGIGTFGPIDINPNSRTYGYILDTPKPGWSGTDVKGFFEKELVFRLP*
>MFPLJIJG_00143 group_10437
MTSNKDFVFGRHAGLDYLKTQSADKINKVFLQHGVQEEFANQVYSLAKKKRLVVQDVPKNKLDRLVAGGNHQGLVLAISSFEYADLYQLLD*
>MFPLJIJG_00157 group_34422
MQIYFVRHGKTEWNLASRFQGGHGDSPLLPQSLEAVSYTHLTLPTRRDV*
>MFPLJIJG_00185 group_10131
MHVSNVDGINNAKDPDKVVEAIKSTDMITTAIGPKILAIIAPLIAKGLTARIQSGNTTPLDVIACENMIGGSEHLKEEVYKHLDDDVKPELDKYIGFPNAAVDRIVPIQHNDDPLFVSVEDFKEWVIDESQMKNKDIKLKGVDYAPDLEPYIERKLFSVNTGHATVAYTGKSLGYDTIGDAIKDPFVLKQVKRVLSETRSLLYHKWNKEFTEESLEEYHNKILSRFQNPYISDDIARVGRTPIRKLGYNERFIRPIRELKDRGLDYSALMETVGRIYHFDEPNDKESVKLMQMLKDEDLKDVIVETTDLKDDPELVDEIVKSYHDAEADKKN*
>MFPLJIJG_00308 group_12443
VQISVIFTALVSLIVLFTDSGASAYTQRMSISNVLFGLAGRLLSSGVTSWYALILYIVWLLLFLFPIFIIYNILKNTKASQTLAFFLSLIESIFLIYMIFQISSAAHASTGVLAQLTSQLMSYAVSLGASAYFMILASVLTTILAGYNLFKKK*
>MFPLJIJG_00455 group_2613
LWFDQLHRDDVDLVGGKSSSLGELTSETNVPVPYGFATTAIAYRHFMNYSDLNQKIDKLLATLTDPEDSEQLHLI*
>MFPLJIJG_00456 group_2612
MPNDLALEISCAYDSLAQKMHQNEPFVAVRSSATAEDLPDASFAGEQDTYLNIHGRENVLKKVQECYASLFTDRATYYRIKQNFPQEKVALSAAIQMMAFSKAAGVMFTVNVATGDDTKVMIEASWGLGEYVVSGTVTPDNYVVDKNTMKIVHKMVTKKPIELIRLPSGGTIEQKVAPDQVNKPALTDAQIIELAGYAKEIEKHYGCYMDMEW*
>MFPLJIJG_00460 group_2262
MQGISETGITRLYKAEMEGILPYTAQTEFTEKAPNQIVKNNGSNDDWTNGLGEKIQDGLGSAGQKINEWYNSLKGLFGQ*
>MFPLJIJG_00484 group_14933
MYEYFEGVITVVTPSYVVVDVGGVGYKVYSPTPFAYTQGQKAKVFIEQVVRDTGITLYGFQSQDDKGLFLKLLSVSGIGP*
>MFPLJIJG_00498 group_8416
MNLDKLQQWLQDSNNDLAYISNPITISYFTGYSMEPHERIFALIVLKDAEPFIFCPALNVEEAKASAWDGDVIGYLDSENPWSIIATNVKKRTHDTHNWAIEKDDLSVAHYQLLRGEFPNASFTNDVSPFIEKIRLYKTPEEIKKLQGAGAEADFAFKIGFDAIRTGVTERSIAGQIDYQLKIQKGVMHESFETIVQAGKNAANPHLGPTMNTVQPNELVLFDLGTMHDGYASDSSRTVAYGEPTAKQREIYEVDREAQQAAIEAAKPGITAEELDSVARDIITKAGYGEYFIHRLGHGIGKNVHEYPSIVQGNDLVLEEGMCFSIEPGIYIPGFAGVRIEDCGVVTKDGFETFTHTDKDLKVLPLKD*
>MFPLJIJG_00584 group_3273
MMLKFLNSRHIAINRKNIFFWLSFLLPALIFLSYFFYSKNGVLTVDLGQQYVDFLAFFRRNLFSHPLRLIYSFSNGLGGSMLATDAYYLCSPFNLLLFLFPQHFLPQAILIIIALKIGAAGLSSYYYWKQKITNHFYALAASSAYALSGYVIGNHYNLMWLDSVILLPLLINAIDRLLAQRKNKLILITFLLWFTNFYTGFMALAFGLLYLLSKIFFINKQERLRLNWIYLRKSIAGSFLDAFMLFPVLIEMLQGKASSTASWNLGWQFSPVEQLTKLAEGAYNFHEMQEGMPNIYLTMPFLLLTILYFLSKKINWQRKLANGILLIFLIASLFWTPLVLLWHLGQFPVWYPGRGSFLLFFFWRNIWGYSL*
>MFPLJIJG_00585 group_5516
VNYFRKNSGTGSNKHSSTPIRMRIILGVILVLFAMLIGQLAYLQLVYGSRFKAEVQKTDSTVVSHQVPRGVMYDAKGRVLVGNKATNAITYTKSASTTTADIYKISNALSNYIKISDEKPTKQMAADYYLANEDNNTKISNALPKSAKIDADGNKKTSAEIYQAELAYVEKMNPQLTTRQKTAALIFNKISGAYTLSTIYIKNKGLTDREIAQVGEHLSELPGVGY*
>MFPLJIJG_00606 group_6668
MKTVVVLGAGFAGLKTVVALQKKLREQVKIILVDRNPYHYETIRLYEVATGEIPYTGMSYEINDVINPKMTTVITDEVEKVNIADKTVELKDHAPLKYDYCVVGLGFTLSNMGIKGVTENALPMSNVKQAEAIRDHLYVEMKAYRQDHDSKHLSVVICGAGFQAIELGNAIAKVRPELAQMAGAQPDEITIRMIDGSPRLLPMFQGKLLDYALNTIKKNKVEIIKPAYVNEVTSTSVLYKMANEKDNAELQEIKAGTRIWMMGFSGSPVIEASGF*
>MFPLJIJG_00653 pgsA_1
MNLPNKLTVFRIFLIPVFMLIIIFGGNASVKAAGSTVVWSRVIAAIVFAVASATDWFDGHIARSRNMVTNFGKFADPLADKM*
>MFPLJIJG_00679 group_6580
MLLTLTGCTIKSTTPKKAKSSVKTVKVDKQQSKEKQAKYQVIDQVWRIQQDGVDIYGHIYLPQGLAGKKKAVILAHGLAGNYRDLTSYAKYLASCGYVAYTFDFPGGAKNGQSSGVDQLKMSIFTEEKNLQLVLNTIKNRTDVDRKQVSLLGESQGGAVAAMLASKYPQEVKSLILLYPAFSITDYAKAAFKSEKQVPDKLNLFGFTIGKAYFENLFKYNLLKEATKYHGPVLIMHGTSDMIIPDSYSIMANKKFKHSKLYLFKGAGHDFKGKYHSRADTLIDKFLQKNGK*
>MFPLJIJG_00719 nfr2_1
MKILAIVGTNAPFSFNRFLAKFIAKRYGEQADIEVKEIDQLKPFCRTDEPDDVTKKWIEDVKNADGVILATPEYEH*
>MFPLJIJG_00740 group_34423
MSRTPIIAGNWKLHMNPEQTTEFVKAVKDNLPDPSKVE*
>MFPLJIJG_00748 group_5530
MVVTIKDIAKEANVSIATVSRYINQNGYVGIESALKVKEAIKKLGYKTKNTVNTTSKLNLIEVDFPKINNPFYSELFEYLAFYLQEKGYDCILHLDHYQSQDINYYLERFKQKEIAGLITSSPIKIPKKGLKIKFPIVSFDRKLSPQIPTVQSNNYDAGMQIAQSVLKQKKKKIIIIAGAKEDYYPISDRIKGMIRVFNTFDSKFDLRSLSASDSIIAKKIAILQFLKDDEYDAICCTDDITALLAKECADYLGKVPLITGFDGSHLIQSLFPNLISARQHTKEIAELMCDLLLRQINDPSVSLESVYTLPVSLINQN*
>MFPLJIJG_00771 group_11371
MTIWTVIFLLLGGVAGGLLSSVASMASLASYPVLLAVGIPPVFANVTNDAALIWTSIGSTVSSTKELKGHWKQVLFYTIFTVVGSILGCILLLSFPPKIFEKAVPFFIAFSGLMIIVSGKHHSLNTKTQPTWLKIIYFLALLVMGMYTGYFGAAGGVIVLVLLTYITNDKFIVINAIKNVICGFANLVALIIFMFTSHIYWLQAIPLAIGMFIGGYIGPAILRRVPEKPVRIFIASLAFIQAGYFFYTAYLQ*
>MFPLJIJG_00784 group_34424
MAKLDAKSIIDYIGNEPKKTPVKDFIKGD*
>MFPLJIJG_00788 ybiT_1
MKEKDALYAKPDFGDEDGVKAAELESKFAELDGWNAEADAAKLLQSLGIPEEEHQMMMKDLPESEKVKVLLAQALFGNPDILLLDEPTNGLDVHTVEWLEDFLADYPNIVIVVSHDRHFLNQVCTEMCDVDRGKIQLYVGNYDFWYESSKLANELAANQNAKKEEKMKQLQEFIARFSANASKSRQATSRKKQLDKITLDDIKPSSRKYPFVKFEMHRDLGNDLVKVENVSYSVDGEKILDNVSFIVRPGDKVAFLSRNALATTALLDIVAGKLKPDTGTVTWGQTTAFNYMSRDLNANFNNDELTILDWLRQYATKEQDDNTFLRGFLGRMLFSGEEIEKKIKVLSGGEKVRCQLSRMMLEPANVLIMDDPTNHLDLESITALNDALVSYPGSILFTSHDHEFIQTIANHIIEVGPKGIVSRQDTSYDEFLDKESIQSAVAKIY*
>MFPLJIJG_00789 group_15608
LTQLKYIVTGSIKRGTYTFRSGIKSVASVQTIMGDRGGVLICDITKPEYVPFILLTSVLFTQWHVTPLKLPSFPPIGFEVNPN*
>MFPLJIJG_00814 group_4694
MILTHMAYRRKTAANQLNDFQMPGYPYIDYVILSFFVLMIILLLILPSYRVPMVAAIAIFIVLYIISKIWSNEKAV*
>MFPLJIJG_00871 group_5614
MSATETEATNARCLGHDPLVANGINEDSMVYITLPFVKTAREGVKRLGQLIEKYGTGESNGIAFSDNKEVWYLETGAGHQWVAARVPDDSYAICPNIMVIQNVDFDDPDNFMYSAGIREFVEKNHLNNSTDGSFSFRDIFGTKDEADAFYNTPRTWYGQKLFNPSIEQDPTSQEMPFTRVPEKKIGVEDVQRFLTSHYNGTPYDPMDTFSSGSEKEQKMFRSIALDRNQESSILQIRNDVPAKMAAIQWINMGFYAYSPYVPFYTNIEDTPLNYKVADHMVNSDSSAYWLYKTLQVLVEPRYHQYIYEVNAYRDDCQSYGIGRIDLIDEKAKNMEGRELIKYLTSANDETAGVITKKTKNLMSKLVRQALNSSKYQFERGDNL*
>MFPLJIJG_00940 obg_1
LIVASQMDIPGAEEKLAEFKKALKAEGNNEPIYEISSVTHKGVDKLMSDTANLVTEVEQEQAEEQPKLAQKIKEYKYQAPQKNEFTVEQVGEHEFIVKGEQLERLVQMTNLDHQDGIMRLARKLKRLGVDDALREKGAVNGDDVAIGKFVFEFVQ*
>MFPLJIJG_00942 group_6741
MHFAYWGPGALGAVGYMDPGNWAASINGGQTFNFLLISTILISSLMDMLLQYMSAKLGIVTQMDLAQAIRARTSKRLSFILWIVIELAIMATDVAEVIGAAIALNLLFKIPLVIATFITIFDVFLLLLLSKVGFRKIEALISCLIMVILFVFAYQVMLAEPNWSKIFLSVFPSPELVAQHPVVNGLSPLTGSLGIIGATVMPHNFYLHSSIC*
>MFPLJIJG_00973 group_5465
MFKTKKTQFAIRKLAQGASAVLLCFGILGGASAPIVPAATTDDPTKTVTESTINSENTSFNIETTTNASDKFASISKNGGGTTVVPNSAEPVSPDQSITENDNQQEKTTVENSTEISEPVKDINKFDNDANVDKDETITVKKPTINVDTEKVEQGDETEKSKLEEIKKYIEDVAAKHPLGIAGIFHLFGNEIDGSAHIAGNVATDKLSAGNFGTIQDATSNLTTCDIHYIGSIDHLNQIDGENKLVIFGPDVEYKSYENGSSIQVKINGNWQKVGIPYNKTIRADQILDIQGELDKLSDKSDEWAKQTQTEGVIADFKEGK*
>MFPLJIJG_00985 recQ_1
MNPEEVLKDTFGYTNFRPGQKQVIDLVLKKQNVLAVMPTGGGKSMCYQIPALINSGVTLVISPLISLMKDQIDNLKQNGINAAALNSTTPQEEVNPILRQAYEGKIKLIYITPERLAIDYFRYQLNFLDIDLVAVDEAHCISQWGHDFRPAYRQLLDGINSLKSRPNILALTATATPAVQDDICEQLNIPKENMIVTSFARPNISFKVVNSPQNTPLYISEYIKAHQDKAGIIYTNTRKKVESLTDYLAKKGISVGAYHGGMDSSERSQVQEAFQFDEFQVIVATNAFGMGIDKSNVRFVIHASSARNMESYYQEXXXXKKQVGQAVMGKKAKRF*
>MFPLJIJG_00986 group_8071
LRQYRYFIDESDADDKYRELQYRKLQTITDYANTGECLQQFIVRYFGQDCPPCGKCSNCLNQDKLTDITIDAQKVISMVYELDGRFGKTIVAQCLIGSKNHRMQEMNATQYKSFGSLRMKQKDAISLIDYLIASGYLEVEGSKYPLVHVTNHGWDVLDGKTVVKRRIAKISVTTTHAGEESDTLFEALRQKRLELAKQQKVPAFMIFSDRSLHDMAQIKPQNESEFLEVSGVGQAKMKKYGQAMMEIIKRKGK*
>MFPLJIJG_00994 group_7468
MDGCTQEIVAYTLNRHPVLKQVMDMLDQAYQKHPALNGLIFHTDQGWQYQHAVFQAWLKNHGVSQSMSRKGNSLDDGLMEGFFGILKRKMFYGFEKTFKTMGELEQAIKEYIHYYNHDRIKTVLKNRLYNFCTET*
>MFPLJIJG_01073 group_4254
MSKYIEMTHDQVIDTCKKYMNDDQVAFVEKAYEFANKAHAGQKRASGQPYIIHPTQVAGTLATLGLDPDTVAAGFLHDTVEDTPVTNDELKEKFGEDVAFIVDGVTKLNKYEYKSHQEFLAENHRKMLIAMAQDLRVIMVKLADRLHNMHTLQHLRPDKQRRIASETMDIYAPLADRLGIGTIKWELEDMSFHYLNPEAYYRIVNLMDVKRSQREKYIADTIKTLKKTLNELGIKYEIYGRPKHIYSIYKKMVNKHKDFDEIYDLLAVRVIVKNVRDCYAVLGAVHTEWKPMPGRFKDYIAMPKVNGYQSLHTTIIGPGGRPLEIQIRTEQMHKVAEYGVAAHWAYKRGNFTGVEQSTSGD*
>MFPLJIJG_01074 group_4253
LVREILELKDETKDAGEFMKSVKSDIFSDRVYVFTPKGEVYELPKGSVTLDFAYAIHTQVGSHAVGAKVNNKLVPLDYKLRNGDVIEIMTQTNAAPSRDWVDMVKTSRARNKIRRYFRSQDREDSIQHGEQLIADMLRDEALSPKEFMSRDRNEKLLEHFNYHTADELYAAVGFGDLSAQAVVNRLTVDLRREEENQKQKELEEKILNSGQQAVQEEQPKKNSNTTMKVKHKNGVMIQGVSDLMLHLAKCCNPVPGDTLIGYVTKGRGVTIHRTDCRNITKEAEEQDRLIDVEWENVEENSVQSFNANIEVFGYNRSNLLSDVINKLNSLTKNINNISGKVNEDNVAHMYVTVAVRNADQLDEILSKLRDIPDVYETKRADN*
>MFPLJIJG_01075 group_34425
MRVVIQRVNHAQVDIDGKTVGKIGKGFLLLVGIKNGDELPVIKKAADKSLKCVFLKMRRGRLTCL*
>MFPLJIJG_01162 group_2116
MTKTAFLNCNLFVGNEDNLVDNAWFVVDDETGKLTDQGKGKCTADFDKQVDLKGKYVMSGLLNSHTHMGLDSDLKKKFPTTEASTTYAALRDLREALQTGVTYVRS*
>MFPLJIJG_01199 cshB_1
MNNIFIDSRIKPAIQAGLKKIHFEKPTKVQEKVIPAMLSDLSVVVQAATGSGKTHAYLVPIFNEIEEDKRYVQAIVTLPSRELADQLYQVARQLRDAAGMHFSIAHLAGRTDRERQLDIYQNNTPQ*
>MFPLJIJG_01257 group_19354
MKISKLWQQPEQRSERYYLLDNIFSAITHGIGFGLAVTGLVILIVKAAHTGSPMRVVTFTIYGSCLVLLYLFSTL*
>MFPLJIJG_01277 group_1490
LIGIILYLANLLIRYFYYRFSPSIKGKTSNKEALIFSLGGIHGAVTFALAYTLYDLRINVADFHLILVSEITLILLSMIVPTIVFHMILDKDIPDFDQRKEVDRVRVAMIEYAMDQMKKIYLPKKIRKQLKFDLRAQMNQTSMVDFAREIKYTIKQKELPDDQKEFRAEVYRYAFRQERDYLGKIAQQERKYRRGFLALYRQILMSEVVFLDDEND*
>MFPLJIJG_01295 group_26228
MSNLLEPLTGSTDKIWPTWILTLSKSSMVISSPFFCSLLVVFFGLALAISSLMYLTSSSILSLGKIGCGFSITLTSQSKSPKTKCLASSLSQFKPSCLNIIGAVSVITGSIIIAIKRKLSAKLLMTLLSSSFLPSLFKAHGVVSSIYLLARETNFQILSNAFEK*
>MFPLJIJG_01323 group_7064
LISFNDLNKAVNHIETNVWNQEWKSKQYLEKEGVQPEAWAPFAEGANHIFTNPVLQKIAEKHHKTTAQVMLRWFLQRNYVVIPKSVHKARLAENFDVFDFELDDEDMALIKTLDQGYSVLEDEMDPEIAESFR*
>MFPLJIJG_01359 group_20736
MAIVANGIVLIDVDEKGHWTFHSDGKTADPVLHKQNLYFTDRKKVPWAYKFPDKDYYEVESEFVLTVTLHKETGIKPGIYYDAYFTLGDEKFRARRIKVMIEE*
>MFPLJIJG_01408 group_6208
LERVKEGASDYRYFPEPDIAPDHISQEWIDEIAKELPKGPFARYDDYVNKYGLKPYDANVLLQTKESSDFFDEAVAAGADPTLAANWMNTQVNGYLNDHRIELKDIKLTPEHLAEMIKLIKDGTISSKIAKKVFAETIENGTDPKKYVEDNGMVQLSDTSVLAPMVKKVVDDNPQSVEDFKNGKDRAIGFLVGQIMKQTRGKANPKMVNKLLNQELQSR*
>MFPLJIJG_01416 thiD_2
MEKNQKIAVTIAGNDSDGSAGMPADLHSFYARGVYGMGLMTAAVAGNTKGIFAQQIMSLDFIQKQFDVLNDDFKINATKTGMLANFDFIDCVADNLKKYAMGKIVLDPVIVTKHGATLLDDDAYQTFLDKLLPLADVITPNFYELFFLTGLQ*
>MFPLJIJG_01436 group_6733
MAIKIALLGLGTVGSGVLKIIKNNKKKIRQTSGEEIIIEKALVRNPEKHRNLANEVMLTTDFDSILQDPEIKIIVELIGGLHPAKEYITAAINAGKNVVTANKDLMATFGSELINLAASKKCDLMYDASVAGGIPILRTLATSYSSDIISEIQGIINGTTNYILSQMGEKGLSYEEALKNAQELGFAEADPTNDVTGKDAAYKIVILSKFAFGTKISIDDFTIQGINNLKDFDIKQAQKLGYVIKLIGIAKNINGKLFVEVAPCLLPENAIMAHIKNELNALQIKSQSLGTAVFTGPGAGISATDNSVMSGVITEMIKVVKKTTGQPFSNFSQVMQ*
>MFPLJIJG_01551 group_3882
VRAFGALVAFTGIGFSVHQILTTAKSSLKDRQKNFFIISYLVVFALSTALISNNRLLIFLAHYFLGLFLIIYSYIRIRQLVFRKLPGIFQITIVAIEALIAFALGIIVVVNPSAFNRRAIIIIGILLIAYGFFKLVGELFGQRSKMPKNHR*
>LAGMIFNK_00469 group_34434
MRARKNRQFTQLQLAERIGTSATTVSRYENGLSFPSRRRLNEIAHFLKVDIDWLLTGIKED*
>LAGMIFNK_00528 group_10442
MTTFETLIFIPEGSLLNEKLAEKTALRQTLKHYGLDWGPAERLRYTSLEKEFKNLSSDDQIDLALSTFLKEDLSKTRTVFDDAMKDQTRLVKGAIDFIDEVSGKLHLILLAKEKRTQIEPRLAPTELLSSFDNAYFADDFTDKLPSKNIFFKILKDNPDIDPDTVLVIGTNLDEEIQGAENANLKSLWLAPKKDKIPISPHPTLHLSKLADLSFYLDLM*
>LAGMIFNK_00653 group_9641
MKKWLKRIALISLVATMALSLTACGQNKSSNSGKKVTIEYFNQKKEMSATLKEIIKDFEKKNPDIHVKEVDVPNAGTVLKI*
>FBKHJFGP_00099 group_18538
MSQNLKHKILTQEETPKYSFRKYSFGLASALIGLTAFSGGG*
>FBKHJFGP_00552 group_41610
MNNLTIDNKKIGVIQGNYLGYYNAKLPDSPLSNFYFVRQGFYIWIYPNKEMVSPTPVKGEKGGHKGKFVSVEQVFAFGKAYEMGDKKSMGQIYKLQTKDSVQYDG*
>FBKHJFGP_00557 group_34435
MTVKITDLMKNTLGISKVSNKIKLNPDDNISIMFAKTAKFIYKNGLINGDWTEKDFIDGIKADLAHVLNIEKVYPSDTDPSTINSKYILSKEQEQLICSLGKFRKTDNSYYRWQNYVYEVTYEKGDRTLVVVDPLSAYVRNENKGYTLSSYKFSFNGSSHIDLYNGSYIVGKIKLLKRLLKKACTEKQCQEFAKKYSFMNFVPDRIPFKFKQFAAELLFGSSDSDHFKKDKKIEQAITNGTWNPDTGELHYMGGYYSDYGVANSLENNAFIDWISQYLFDTFSFILQAQAEQRDASNSHAKFFQQKKNINKEKRQAMHKLSDLLKDYVKGVEIDNDVDLNKLNKLIPTIKETFPLLPKAQDGSKPILRFRKLRNLKAIGVYTCFNDTIALDFRSIGNITGLQAFVHEYGHFLDYHSESETALSITDSKFVNGVLDPVVNYLKKFRNTGFMNQGKFGFDYLCTPTEVFARAFEVYVSFLGLNNSLIESKSHYTSWKRAEYACFKDIYQNVSDYFDSEYPSLRESISNYLIQNKEESNKNIKQYTIIDKKIDESVKQAQLTLF*
>FBKHJFGP_00559 group_26230
MENVDYVYGLKGSYAQKLYDEQRPKGFWVVSGNSNALSQSEMGEYGFKIDLDSNNLNQLPDDAPIYAGVFAFSDPEDSMEYKATHNLTNDYETKGDLRDYAIDAIKSAYEDSNNKDHYVSTPWENEK*
>FBKHJFGP_01668 group_34436
MINNNFRNNDLDQLDKLLAYGLVISLQAFGWLLITTLILDILCVAFNVPPATNGGYVIGVGVWNLTFLHLAQSIYPEPTCLSGKTLLKFCDRIAGIIKKVKD*
>FBKHJFGP_01671 sepF_2
MSFLDKLVNTNLDENVGPKSKEYSRTEPEDTPRFRRRVQPSSQSPINQLNRSEEEKTNRGNNSQYTGRVASKMNLNNYNLTVKIIKVKKLDQVKESVKSVDGGNVTIVDCTYLNNKDRELAYAFLSGASFSRNNNLITISNQIYLLTSVSFKVEKDDDEDEVEEKANADKENKNSVPKVVIDNHKYVKNFAKEDEAKDSKFQEEKSNAAKKDAFLKKMNQQD*
>FBKHJFGP_01673 group_34438
MFLATAIHTLWTNGVAMSLIGALIGAILFSFFYFAIKAIQEKNAVRFGIFAASFIAVFIVLICIPIVPDLLKILFASLSMLGGITTLAFVALLYKQQSN*
>FBKHJFGP_01675 group_26232
MRDASLFLLANYLFLHCSSLFNLIKSRSVSFSFTASSSNSKSNFFYTFYHQCHQSLIINYPRINSGVCSSHSFWNSDLNAFRLSPSRLHHRTVDDARLSAKIYSADACLLNCGASSPLRYSVPKKWMFIDASRSSFDL*
>FBKHJFGP_01823 group_248
LRLAKNYQKQRLIVAKLHDKIRRQRSDFLQVLSTALIKNHDLVVTEELRSRNLLKNHALSQAISDVGWRSFLNMLAYKADLYDKEFLTIDPKYTTQRCHACGSIMGQNGYKKLTLKDREWTCPIC*
>FBKHJFGP_02002 group_26233
MSKLGNTIFVGATALTASAIGSTLAFQNNTVHADTTNANSTASQTTKSKTVKLVDETGKQLATGTITETDTPNANGGTSKSFSLSKSIPDGYELKDTHDLSQYPDTITLVKKGSQAISTTNTDANKGSQSTNQTTPATNTDVNKGGQNTSQTTSTTNTDSNKADKNNATGGTLVEVKATPSADPWADKTAPTSTNISSTAKVKSGDSTNNIFDFKANGNALSNIGRIGYAGEGDETLVTTIKGKDGKTYTLTRTVNVGNNNTSSSSDENTPVAHRVELPDVTIKQHSDYTPFVTQAKTSAGSKDLAAKVTMNGIGTYRMTWRFGDTGFEQLVTVKPVANDTANDSNANNKGTTDNKSTSNTDNNSGQSTSTVDPNTNNGSTTANDSNNKGSNANSTTSNTENNSGQSTSTVDPNANSGSTASNASNNKGSNANSTTSNTENNSGQSTSTVDPNANSGSTASNASNNKGSNAVSTTSNTDSTSNKQSTSADSTEKKGADTSTTAKADKSKADNKDKSNANSTNGKTGASELVKGNVSDNRNATKSSENVANAISKGTTKSSNSNGSNSDVKSSPSADNGTSNVKSDQAQSAAASSDGQSQLPQTGVEHSGETNVMLASGVATALAAGVGLAIAGKKKRI*
>FJGGOLHI_00216 group_1637
MSNSEIVLQLIFQLVLFINGGLSVISGKMTIGSFSIIFQYFNQLLGQVDEIFSILFKFESFKVAWMRINNLLTMKNEQDGKKIISKINLIQVQDFNIYLDEKTPLFTSNFSANFVTPGFYIVRGRNGIGKSTLLRTIIGLYTPKKEGKITINGIDADLINKRKLRESNISCLFQDIPLPNCSVRDYLGSYSDKSQVYKSKYFAKVFDSPQFRIEKILDRKINELSTGEIQLVKLYSAVLKTGAQCFLLDEPLANIYPELQSDLLKLLQEIAQVNLVIIISHDLKLNENTKNIRIE*
>FJGGOLHI_00566 group_16820
MAHFEKRGTKWRAQVSWYNSQGKRQFKTKQGFLTKSAARKWANEMEVAKDDNQISNQDPIFAEYFKNWYETYKTPGTTNGTKKRYKRIYKLLTEYFGKTKLSKVTRYRYQEFMNQYGKSHVKGTVYKTNGSINSSIRDALAEGLIRTNFAERINLTWNDERTRKIDYLNFNQVQQLKKSLLGGIKPSYISRYAWC*
>FJGGOLHI_00732 group_1537
MSNLTVSKRSLGADAASYQSENVSYAGIKFALIKLTQGTGYINPKAKAQIKSSLAHRLLTGGYFYATHSGSVLKARAEAKYAVEKAKAYGIPLGSYLADDWEQGSGNDVNGAVGSNTDAVIAAMQVIKEAGYKPLVYAGAYVLRNRLNTARIVKSFGTCLWVASYKVMGRQDSADFNYFPSMDGVAIWQFTDNYKGYNVDGNICLIDLKANSGSSKPKSTNKTGESLSLHPVVKWNIGAVAVVSNSKGAYVYTSSKLDKRESDKLKPCGSMWQVFGLENGAVKVGKNQFFDGRAVYVKANPIAYNDSKHAVAKVVLPHTHALDAPKADAGKVYGLELNSKVEIQGRVGRFLKIKELHKGKQVYVTGNRAYIVL*
>FJGGOLHI_00784 group_2951
MGLEILNHTDQKLISNADFWQLVDFQRESNKFSEFKGVSFVSNIKFIEQNLIPRFDQITLILGLTDNGSNSIGKRIDQILNKRRDLIEYSYEHQDSPFTKRILDGSLQLFFTKQNLIHTKLYLMENQSKYSAFSGSMNLTDTAVNKNMEQLVWDYGNTSDPLFNCYQQMFQDNLNQATTYINAKKLSGYLEDKNKDDLRIHVMQDSSLEIKNSPNSTGKDIIILPAEEIKKYRDHYSKDDELKKLSENEKLVASQTVTLFGEGGNKRRKLDTIGQDLYSLTQHIIRQDKKAKADTSQIEKEEDLFPVPVQFYNNGQLFQASKIGDNIPSEVITSDLTEGQLKNALQLFCDITHEYNTYKEVGEGWQACDFMLFLYESPWLWKIRNLYELSGSNVSREDVPIATALIGQGRTGKSTLGKRLAAKLIGAHNFLDSGMMDPKNYALGKSNINMTITNTLSDYVYTNGPVSPLMIDDVSPELTTRTYFERFIKEVTNNRNLTHPSPAFIFTMNRQESSIKSQFSLKPEIMRRLWYLSFESTFSGESDQRNAALTSLFSRANDDLFKYCQVELAKFFTNVSVEDAQKIERDFLYPIKHVLKTALDKFDMYNQVSKYFEENYDYSLFVGRNDWGMLINQAKIGSDILFIKQDDRLKAQINKELFNKISDQTAKNSGSTMLDRYFKYLPRKYHIASQQTSTGFIIDVENFDKWLDDDTLMNKYQNSSSFRDKQQRDNQAQLTQTVDMLAKAMLEDREQRRKEEAKKKRSWLGNFFHRN*
>FJGGOLHI_00925 group_1545
MSNLTVSKRSLGADVASYQSENVSYAGIKFALIKLTQGTGYINPKAKAQIKSSLAHGLLTGGYFYATHSGSVSLARAEAKYAVEKAKAYGVPAGSYIADDWEQGSGNDVNGSVGSNTDAVIAAMQVIKEAGYKPLVYAGAYVLRNRLNTARIVKSFGTCLWVASYKVMGRQDSADFNYFPSMDGVAIWQFTDNYKGYNVDGNICLIDLKANSGSSKPKSTNKSVESLSLHPVVKWNIGAVAVVSNSKGAYVYTSSKLDKRESDKLKPCGSMWQVFGLENGAVKVGKNQYFDGRAVYVKANPIAYNDSKHAVAKIVLPHTHALDAPKADAGKVYGLKLNSKVEIQGRVGRFLKIKELHKGKQVYVTGNRAYIVL*
>FJGGOLHI_00971 group_34439
MSKLNREPKCELFNDNFENFKRYGLPKAQLIIADIPYNIGANAYGSNPVWYKGGDNKNGESDKAKASFFNRDGYFNVINFMDFARKMMIKEPKKAGFSAGNDCVLCMATNTDANS*
>FJGGOLHI_01548 group_11411
VNYTPKTTTTSSYSSTATGSEASAKAWIASKESGGSYSARNGQYVGKYQLSSSYLNGDYSAANQERVADNYVKSRYGSWSAAKSFWQANGWY*
>FJGGOLHI_01663 group_34440
MTIVPVKGIIVPNDLTDMYTFLGYENLTPDDLKQSLNDANGQDITLEINSPGGYIDAGSEMYTDLKKYPGNVTAQVVGKACSAASWVALAADKVEMSPTAQMMIHRVSGGVQGNVDDFASAMQSLDSMDQAYVDLYSKRTGLDKQEIYCMMCATTWMNAKQAVDKGFADSIMFENDQAPAVVNAYGIPVLSNSAIRKIKELIHEKSDDDSKPIKNKQDTDKGQAKKDLSLLLWQ*
>FJGGOLHI_01673 group_34441
MGMNKYQKSLMLLNKIESKYGSIVNCPEDDLDYQMIRDMYPSMDHESLANNYKNKIYKLAHEGYSVTEIINKIPGDNNRIINFIKNNDIRLKTVFKYRVVSPAGNTYYITSLSHFINSHFKYTSNSVSRMEFLKSRKYRVYQGKYHWRFIRNGCYYLPPYLDKSVMRTGVDSYVYDGR*
>FJGGOLHI_01674 group_34442
MESEHSIQKKIELALSQHQCHVFRANVGKIRTPDGRFFTTGLPSGYPDLHGFRNVDGKMFYIEVKTKTGKLRDDQIAFHNMLMSYNIIHGVARSVKDALMIVDGGLCGYGYE*
>FJGGOLHI_01675 group_34443
MLNKPISHDKNGRKIYPDSIVYDEVADEYFFPYCRKDIWGDDFLDDFYPLNPSKLRLIKLHASIDDLKSLAASDTSDSVYNIGDDINGK*
>FJGGOLHI_01694 group_34444
MVEYENVKDALKQLVRLNEPGTTFGKASTIVDNGIKTDKREFTIKDLQDSNYELLANVCDLLGMSEVYLEDDNGRY*
>FJGGOLHI_01695 group_26234
MKDNSATRRANMLYKIAMATDSNSSKQQLLARAAKEITGEMIIPVMKEKEYSATDIAKKLGTTATMVGKTANKLGLKAEQPGQNEYGRWTNSKSRYSDKEVPQWLYTEAGYKAIKKEVKK*
>FJGGOLHI_01696 group_34445
MEALKVLGTEKIDKIEFTGIEGGFGKDKKAMLVRDIAIAHNRPLFKLNQLIENNRSRFKDEIDIIDLLNTSEVFRNFAKENGLIGSNRTQHVYLLSERGYAKLLKIMDDDKAWDIYDELVDNYFNM*
>FJGGOLHI_01697 group_26235
MSLYTAIKKVAGQNHKSIYQIEHDLQLSNGMISKWDKSMPRADALQDVADYLGVTTQFLFKLAGEDKEEK*
>FJGGOLHI_01700 group_26236
MRLNHDCVRDVMLFIEEKQELGMALHLPDFLNQKKPAKSRLDKYDAETIKYTLMKLDETNYLNDHCVITQYQLIEFDVTSITWNGHKFLDTIRDPKIWKTTKTVASHLESVSISLISNIASTVLESYIHRFIPKV*
>FJGGOLHI_01701 group_34446
MKSIIYFTKEDGQKKILSTMHISGEDLQSIDYVSPELMNFYTKKLGHKPTNIYIFIDGSEFRLLE*
>FJGGOLHI_01702 group_34447
MKSKRFLLALIISAVFASIGILARSNNVSAISWEKPYKAIVTQPKTVYYYSYYAKNNWKQNKSKPRTLQVGQMIHVTRMRRVGTRVTGTGMAYHNNIDKLTMWLTPSFSQSWYDVYQKHMYLDAGLFSGSSHRIGKIYHFTWKQYCKLVKMGLWTTDINNKSAWARLRNYAKSVQ*
>FJGGOLHI_01907 group_2800
MSPVIGVIAASGIIKGLLALLTLPQLGALLSVKSPVYVTVSAMADSAFFFLPVLVGFAAAKRLGSDPMIAAVIGGFLVYPQMITWGKSMTTMFSLGSWNFQFLNYSYSIFPMILAAWLAKECEQWLKKVLPSYLQMIFTPLITILVVSTITLVITGPIIQGAANGIAVFINWLVSASGWVGGLIIGAFYQLLVIFGLHWGVVPLVAQQIASTGQSSLNAIICATMVSQGAAVLAVAIKSKKADMKELGIAAAISAFCGVTEPAIYGINLRYKKVFASGCIGSAFGGLVTGLMHGTMYGFTGGLIGFSSFFNPAHPTQLNSFYTFLIASAVSIIVSFIAVWVWGYNDNMTMGKKVAKKQRPGSAK*
>FJGGOLHI_02002 group_4237
MKKYLAILLVSLGFSSLLLTRQTVHAADNDDAATTNQSAPKYTGLKKVGKHYVYFDQAGKQRFKNTKTKKAYYWINKSGKIVGINNYAKVISQLPEMPTGCEITAVTMMINFAGKKVTKQQAAKIMPRSSNPNKGFIGSPYKKYPLGYWVAPNGVKPVVKHYLGRAQNMINCGLPAIKDKLINSHLVVVWVGMFDGLSNHAITLTGYHGKTIYYNDPWTGTKRKIKQEIFATHWALDAHRALSY*
>FJGGOLHI_02144 group_23583
MAELNESTFWISGIINGEYRECDGPYTTTKDMSDKGYPYVTKTPNPNFTHQRYDYTAHEWVDTSDDALLHTVEDVKEAVTELKSNSQSNTQSNDQLDKKLDKLTTLVIMSNVQVGEIRKELQAVKTQNQSAAATQPTEPTQNTTPAIEGGNK*
>FJGGOLHI_02145 group_26237
MFEIYKFEFDNDFISQDELRSYIDMGLITQAEYQGIVGGTNEEVKPVEG*
>FJGGOLHI_02146 group_26238
MKKLNQWKAKLTVRNCELLIGLFILGKGTWLFHDSHYFIYPPQFKNIENSRYIDCTLILLGILLMLSAFLIPYINNTKYKIVLIIASKVFLVIVGIVCMILALLQLTHGIFTPYYRMGHSAWGDLIIFGFVYLTACDA*
>FJGGOLHI_02147 group_26239
MTINQIMDLVITIASVALVVIVAIYTKNKVEIDRKAMQGNQLAKAEQLVAKTVEPLVYQAEKDGGDGDAKFTQVLNTVLGILDLAHLPHPSSAFISGEIEKSVATMKQTQGLIDTVEDKPADTDKKVDTNA*
>FJGGOLHI_02148 group_34448
MLKMVDVSSYSPRSFATLSIADIVMTKATQGTHYVNHYCDTDYQHAKKAGKQLGIYHYCEGGNPEKEAQYFYHNTKNYIGEAVPAVDWESNENRSWGDKNWVKRFVTEFHSLSGVWCLIYVQSSALNQVANCSKLCGLWVACYPSMNWKSWNVPNMNVPTSPWKTYTIWQFTGDNMDRNLVNTTVEGWKKLAKGSKTVAKKKPNWVKKSGEFVLGQALEIHKEPHIDSPAIAKLPKGSVVKYDATLQGPKRLWLRQPRSKGYGYIVGKDKYGKLLGKLK*
>FJGGOLHI_02237 group_34449
MLSIEESIKEFETYFQGKPNEVEVVSRTINRVEGVL*
>LOIHMLLF_00201 group_3538
VPLTELVLDGFKSFADKTTIHFDDGITGIVGPNGSGKSNITEAVRWVMGESSAKSLRGTNMKDVIFAGSQFRKPLNKAEVTLVFDNKERELAFDSDQVSITRRFLRSGDSEFLINNQQVRMRDVRTLFLDSGISPNSLAIISQGRVDQILNSRPEQRRVIFEEAAGVLHFKQQKEAAKAQMEKTKDNLIRINDLVKELEGRLEPLHEQSSLAKEYQFQKKGLDQKLKSLLAFEIEDLNRQKEEVQKAADRNQILLTKLDNEVKGSQSAVSEKRAEYQKIQNEREQTQSELLKLSDQLSQINTNLQVAQQSQQFNNSTRVETQRQVEELKNSLVKLKDELSELQRNKKQLKQEQDALQEQHDQLTGKLHDDPEELSKRLEDCRNDYIQLLQDQATTNNQIVNLNTELKRSQADTTYQNSDVSKQLTDARTELEKLRTEGKQLTVKRQKEKEKFAQVNDQNNDLTKQINQIRQAVNAERSKLEKVEARHEALVNIQKRHEGYYYGVRNVLNHLSDFPGVIGAVGELITFPVELEAAMTTALGGGVQDLITESRVSARDAINQLKRSRSGRATFLPLDGLRQYTIPQSTITTLQSFSGFKGVASDLVESKADQDITAAINYLLGSVIIVDTIDSAMSISRRVNRYRIVTLDGDVISPGGSMTGGQRNQRNNSPLQTATEINQLEKQLQTLRQNLAEDQERLDELVTQGEKVAAKLQQLRDTLQETNQAINEAAISFQNQEKEVKRLTDANSLYKSRVKEQQDRIAALKKEITQANDQQEQLAKQNEVQKGKMNDLQEKIKNFNSLSQRVQEELSKLDPQIAVYTNKLENLASQEKEKNIQITNNQKQTDSLEQKLTELSQNGELSVKKNSDLQTQKAEIKQKNETLQKKLNELSAQLGQVDAQINQLDQVASRNYDLRKDAAIEQEDYSVKIAKFNSAIDQRLSTLSEEYALTFEAALEQAEGENTEEKRNELAKSVKLHHMSIEDIGQVNLDSIQEYEDVKKRYDFLNGQQNDLLKARDDLEKSMNELDEEVKTRFKSTFNQVASSFKSIFPVVFGGGKARLELTEPNNLLETGIEIIAQPPGKKQQRLSLLSGGERALTAITLLFAMLQVNPVPFCVLDEVEAALDDANVTRFAQFLLKYDMKTQFIVITHRRGTMRQADQLYGVVMQESGVSQVLSVSLKEMKNKNEVK*
>LOIHMLLF_00325 group_2799
MSPVIGVIAASGIIKGLLALLTLPQLGALLSVKSPVYVTVSAMADSAFFFLPVLVGFAAAKRLGSDPMIAAVIGGFLVYPQMITWGKSMTTMFSLGSWNFQFLNYSYSIFPMILAAWLAKECEQWLKKVLPSYLQMIFTPLITILVVSTITLVITGPIIQGAANGIAVFINWLVSASGWVGGLIIGAFYQLLVIFGLHWGVVPLVAQQIASTGQSSLNAIICATMVSQGAAVLAVAIKSKKADMKELGIAAAISAFCGVTEPAIYGINLRYKKVFASGCIGSAFGGLVTGLMHGTMYGFTGGLIGFSSFFNPAHPTQLNSFYTFLIASAVSIIVSFIAVWVWGYNDNMTMGKKVAKKQRPGSAK*
>LOIHMLLF_00750 group_1386
VADIEHLGIGINTNVEYNSLKEAEKTTRKFISDLGVLEKRFDRLKAPGFTEQFNRNKNSVEETSRTVAGLKKQLGGMATESGQTTATVKKHLEETKNSTNRLIDANVKLKSSIAGVGGSAKTMGGLSNTIWKAGVSANTASGGFNTAKDAVEKTNGTLKNNRSASDRATTGFNLLHDAGSKLITVGTGIAAAMVPVAAAFKNANDEATKLADEYNVIKNLQQTGGDSAATAKKNTAAIQRENRNLSLKYGVDQNSLAQGSEELIRRGYSGNQDLAAHKYFVQAAKATKEDYNSVVNAAAPMLEQFGYKKRAGNSTKKMARYTREVLNKAAYVGDVTSGQVGGEGGFGNSFKMAGSILHQTGQSLSSSLAALGTLSNFGEEGTSAGTGLRQIVSSLVGASKSKTKTAALRDLGLSPADFFTKSGNLKQLPTVFNMLNRATQGKKSNRVTGDFKQLFGQTGFNDALILTRNNRDVANNVRAANRADSTNYISNLSNKNMSSLQNQLSKTKMLLKDMGMQFAQQIAPGLANMLKFVNKVLRAIEGWPAPVKKTLGYITAITGALSTGFIAKRLVGNVLRIGGKTVAKTAAKGAGESASPSLLGGTGSLIGKVSSNLIGGKFAKTGLGQKTAGLLGGTASKGASALAVGGIALNSGIDLYKAITTKNPKKKFENYGKSIGSAIGGGVGLYLGGPAGAAIGSTLGQVAGKWAGDMARRFSKTKFGKSVGKTFKQAAWSIKTTWHDAGISKMISGTVKSVKRSFGSMTRDIGRDWRDLNRNKAFRNFKNFLKSGLMSSLKLAIKQGATVIKTGIGVVRGAVKIVTSNIKGIVKISSGVVRTISDIFHWKWGKAWKDMKGVAKSAIDMVTGMLSGLKDMFSSVIGGIASSVKNVWDFVSGKDWKTKKPENSTSVASANKSVKAMQNGQGGKHHASKSHATTIADINRSTHLGAHANGTASLVGEAGPELAYKPYSNHARLLGAKGPQLANIQSGEKILNARDTAKVMSGGLGAGLKLKGYANGNTGLGKSTKKVTADYKQITSKSSKSLDELTKKSNSSWRKITGTTTKQAEKSRKGAINEYTNMRTGVHKQMDKMHDGVVDLASTTAKGFGKELGHMSKYAHSAMGDTIDQVNSGIKGIDQVLGQFGGNTSVIKTVKFAKGSNGRLSQNTMAMVNDATIGPRQEAIIKNSGDIWIPRGNNRILPLEKGDSVLNGSQTQELANYWGLQRFAKGSGVSHSRLRKIAETAGNNPAKSFADMYTSKIKASGTDLRQGSINLARNSSTKLGNPWSNAMWTVINNAIGGANGKGGTREGFLKYAESTFSGVKYQLGAASKTLSDCSGMVMQALRHFGVNIGRTTVAMQESSGTQYLGKSLSKTLPGDLVIFGHGTGAAGHVGIIKNPRTGTMFNETEPRAHVSKISDDMSMGYGFYRVRGLHNAVKKSASAQASKSLQALAKRELGSRALKWIDDNLADTDTSGLMAGKATGDHAHWMKQAHIPEKDWAGINYIVSHESGWNPRAVNPSSGTYGLGQMQSYNLHYYTKHGGKSNPIAQLMGIMDYIHDRYGSVAKAVSFWQANHAYATGGEPAVGDKVLVGEHGPELAEFKDPVHIYSNEKTRQRLKPLTSSKPKVRPVRGTGGALGGIQVTVNINGNVDGDDAKLQKLAKMIGVEVDQQVRQKLNIILDHIGDDTGDDDDFL*
>LOIHMLLF_01692 group_34450
MVKDPESITPTPQPEKKPDTTAFLAKKVTD*
>EIIFDIMJ_00002 group_5982
MTPSGNIATFSRGGSDITGAILARGFHADLYENFTDVNGIFAANPHIIEHPQSIKKMTYR*
>EIIFDIMJ_00027 group_34451
MRITYPSIDKLLSRVDSRYSLSVLAAKRAHELEAGDPPTLELFKCDKAGGKALAEIAGGKVPVDPAHAEVTLED*
>EIIFDIMJ_00036 group_9464
VAKNLDDFDKIIVLDFGSQYNQLITRRIRDFGIYSELLPHDLSMEKIKQINPKGIIFSGGPNSVYDNGALKVDPAIFKLDIPILGICYGMQLMSHDLGGKVEQAENKEYGRANITVEDPDSILFNGLPSKQYVWMSHGDLVTQAPKGFEVTASSKNCPIAAIANPDKKFYGIQFHAEVRNSEYGLDXXXXLRFVGLILTGS*
>EIIFDIMJ_00039 group_34452
MTQIPFKAVAVDLDGTFLTEKKTFDHALFAKVLRKLQANQNPFICSTVNQLLLSHEYFDEFTN*
>EIIFDIMJ_00041 group_9966
MLKKKSYFFSRAVGGLANSLFSMVFIWWLQTSTKSSFVVGIAEAIFSTTAALSIFYGPIIDHYSFKRTSYYSILVQTVFLFATTIAVYQLSKSYILALICAGIVSVCDEFFNPADRAILKETTADDQELNNLISKVSNIDQLVNVAGTALSGFLLTFLISANVMLICSLLSLISFVFLFYALKEIKDRPKVKKAEAKYLNQILNGYKFIKTNYFLSHYFWSSILYSFVTPAMAILLPRIAQQNGQAGLYSMFYISFMIGFVIGATIAGRLSVRVKTIGFTWIASAVPLLLIIFFSNNWLIFTGLIFLFGLMTSIHNILAESLIQITADDEILGRVLTTIRTSTSIGGPISSIVAGILLDSSGETVLILACGFIILISGLNIFRAVNKAN*
>EIIFDIMJ_00064 group_10492
LRLDKFEAVRVLPTETKIMNKEPLTANLQKYEENYYQVPYSCLLTENGEQKVKYNSYPIMNIVHDAGKIYLQGKYNREELHYLVDYLISLGSDVQVLQPSELKKNYLTKLKQIMKKY*
>EIIFDIMJ_00068 group_34453
MEKVMMKLAGITCHSFLTMIEKEVHYLDGNDQIKVMFNAGKLKFTMDPDKVKAVDVKAAIEKMGYEVQGIKEKELN*
>EIIFDIMJ_00083 group_8711
MVAGIAYLTYNYFIGAMLTHWGAAFGIPNFDKIQIVANATNHGLTNIAGIKTLDTSILGALVVALIVVWLHNKYFDKKLPDWLGTFQGSTYVYALAFFVMIPLALITCWGWPKVQMGITSMQHFIVDSGFIGVWIYQFLNRVLIPTGLHHLVYIPFQFGPAVVAGGLQPYWLKHLAEYAASTKPLSQIASVEGFQLYGNEKVFLVPFICLAFYATAKKNKKKQTSALLIPAALTSVLAGITEPIDFTYLFAAPVLWVVYSVLSATMNTVMWALGLRGFMSDGAIGIASMNWIPLWQNHWKTYVMEFIVGIIFGIITYFVFKIMIEKFNYITPGREADDQDVHLLSKKEYKAKKAAEAAGKDANDPYIERATAYLELLGGPSNITELSSCATRLRVSVADPNKVASDAAFKANKAVNVVHHGKAIQVIVGLDVPQVLDEMNTLMQQQGGDAKVSTEQDNPYIERATGIVDLLGGDSNIQDVIACSTRVRTHVVDPKKVAPDSEFKKIADSYEVQHKDNNEVDIVVGLDADQVVDQMKQLL*
>EIIFDIMJ_00124 group_898
LIKNNLANGHKILLFSQFTAMLDILHENLARLRLPLFTITGSTPKTKRQEQVLLFIQMAQPGVFLISLKAGGTGINLTGADVVIHYDPWWNLAAEKQATDRAHRIGQKHSVKIYKMVTEDSIEERIIALQQKKAELADIILQNDQIADATMSKDDLIKILK*
>EIIFDIMJ_00130 group_8756
MWVTGIRNYFDFHLSYLDVQRGHIKAKPAPDIYLEAAKKMNLPKENILVFEDSSTGVQAAANAGLKCVMVPDLKAPSVKDKQNATMICQNFFEFLKKI*
>EIIFDIMJ_00185 group_7376
MIVIYFDNSATTKIDPQVLDTYNKVATNIWGNPSSLHKMGDRAHQLLEASRKQIADLLGTKQHEIFFTSGGTESNNAAIKGTAIQKREFGKHIITSSVEHASVANSFNALENLGWRVTRLPFDK*
>EIIFDIMJ_00187 group_9461
LFDINKFWEHFNDEMRARFNEVAYNAWFKNTKPISYNGKTHELKILVQNPVSKGYWEKNLSSQLIQSAYGYADIEILPVFKISEDADITERIVTPAPKRDAQVQQPNLPEKEFTKDLKLNEKYTFDNFVQGEGNKLAAGAALAVADSPGSFYNPLFIFGGVGLGKTHLMQAVGHQMLAERPNAKVVYIQSETFVNDFINSIKNKTQDKFREKYRTCDLLLVDDIQFFAKKEGIQEEFFHTFETLYNDQKQIVMTSDRLPTEIPDLSERLVSRFTWGLQVEITPPDLETRIAILRRKAETEGLTIDDGTLNYIASQVDTNIRELEGALVKVQAYATIEKADIDVNLAREALVDLKLVQKNRGLQISKIQEVVANYFQTSTAELKGKKRVRQIVVPRQIAMYLSRELTDASLPKIGQEFGGKDHTTVMHAYDKIDKQMKLDSDIKTAVFDLKQILEH*
>EIIFDIMJ_00206 group_6101
MNEDEAGKMINNMGGQVDNSVLATTNYLIMGDQDFFRKDNQDLNAARDLIKNGAKIKRFSETFFLSMLDDWARS*
>EIIFDIMJ_00209 group_17784
MADLVTAKKWLKNANTVIVTAGNGMAKEEGLDILSEEGFDDQFGKIADKYDVHTIGDALD*
>EIIFDIMJ_00234 group_15849
MTKIIYPDIEINQGDKILLTGPSGIGKSTLFKLILGELTPTSGSIVAVDKDGQKHKIIRNQIGYISQEPVLMPASIIDNITMFNPNMKKKALNIIDKVKLKKDILNFKDGINTIVTTDKSNISGGQKQKIVLARTLLYNKPLILVDEATSAIDARNAKEILRMVTKVDATVIVIAHNLTNDTRRLFDKEIKLSDQNV*
>EIIFDIMJ_00241 group_34454
LSRYQSINPYTNEEFASYDNPTAKQIDDAINLAHAYIKNGVMKLLKLALVNYTR*
>EIIFDIMJ_00274 group_10459
MKKRKGLIIGLIIFLVAIVGVAIGAKRLIDQKVANNEKIVATSAAITEIFDKLNVNLAGGPKTQAKLPARYQKVPKIGSPMKPSVEKIASLNPTRVYAVST*
>EIIFDIMJ_00308 group_5973
VLQRAVLFSGSFASNLRQGNAQAKLHELQRAANMAQASEFIERYNDSFDHEVEERSANFSGGQKQRLSIARGLIAKAPILILDDSTSALDAESEKKVQQALEHELPVTFLVLDDGKLVAQGTHEELLKTSPVYQEIFKTQKGKKGGNE*
>EIIFDIMJ_00347 pacS_1
MGVVRALEISKKTFNRIKLNLFWALIYNTIGIPIAAGLFMAFGLQLSPELAGLAMAFSSVSVVTSSLLLNKTKIAGETAQVSK*
>EIIFDIMJ_00355 rpsD_1
MILLERRLDSLVYRLGLATTREQARQLVNHGHITVDGKSVDIPSYEVKVGQTIGLKEKSKNLQQVKDALEAVTARPSFVSFDENKMEGTLVRLPERDEMEPEIDEA*
>EIIFDIMJ_00356 group_12381
MSRYTGPSWKRSRRLGISLSGTGKEISRRNYAPGQHGPNNRGRLSEYGQQLHEKQKLRWMYGLNVHPRW*
>EIIFDIMJ_00369 ppsA_2
MIAAFPANIILAVQFNQFIDGYSIGSNDLTMLLLGCDRNNDVIADLFDERNLAVKRAIRHLIKVAHQDGKTVSICGQAPSEYPEFTEFLVRSGIDFVSVNPDMVKATKLNVAHYEQRILLDHATGLGKKDPNEYNWENL*
>EIIFDIMJ_00380 mppA
MRKTLKHLFGTTVVALLGVSTLSACSSSQSGAKAPKQELTWMTTSEIQTMDPSKMVDTTGSEQASNVFEGLNRLNKAGKVVSGVATKTNQSKDGLTWTFTLRKNAKWSNGDPVTAEDFVYSLRRTLDPKTQSQQQNEWSNVVNADDVLAGKKAPSTLGVEAKGYFVLVVHKKHPVPYFKALSVGWNPQNKHVVE*
>EIIFDIMJ_00383 group_5520
MGISGGIFIGFVLNVIASQFNHSASDLFVIVFSSSVLPGMIPWFVILLAELRFRRHNKGAMQDHPFKLPLYPFSNYFAFAMLILIVIFMFINPDTRISVIAGALVLIVATIVYLVRHKSEFKKNN*
>EIIFDIMJ_00386 group_1113
LSFKGFIKTNYLRFIYINILSVISGVAAIGAGYIQMYWLTYIKDRAWVKILLATALMGILYLAAQGMIYYIQFVIRVQEEEYNKKVRARLATHYFRDGQNHQVPAVQNRMTNDLEMIRKNYFDWYPIVPFYGSMFVAALVALLTINWSIFLTSVVIDIVSYFVPKLVQKKMEQATNNVSEQNKHYLDVLAKWFSGLEELRRYFAGAKLYQVGEKT*
>EIIFDIMJ_00388 group_13568
MQLAIDQAKEAEKQGEVPIGAVVVDPDGRVVGTGYNRRELDEDATQHAEMIAIKEACSKLGMWRLIDCSLFVTLEPCPMCAGAIINSRIKDVYFGALDPKAGACGSVVDLFSVEKFNHHPHAIRGLYRDQCAQMLKDFFRAIREKQKAAKLAQKEV*
>EIIFDIMJ_00410 group_3986
MNLTIPYIDKDKMQERINAAEQLKEEALKNEDYEKAAYYRDQIEKYEKVKDQKVDPDKSPVITDKIMDKIVEEKTGIPVGDIQKQEENQLQNLAADLKAHVIGQDKAVEKVARAIRRNRIGFNKSGRPIGSFLFVGPTGVGKTELAKQLAKQMFGSEDAMIRFDMSEYMEQYSVSKLIGSAPGYVGYEEAGQLTEQVRHNPYSLILLDEIEKAHPDVLNLFLQILDDGRLTDSQGRTVSFKDTIIIMTSNAGQGIKNASVGFTAENEDEANESARNNMSQFFKPEFLNRLDDVIEFNELTKPDLLKIVDLMLQNTNNMVKDQGLHIDVTAAAKDKLVEDGFNPALGARPLRRTIQEEIEDNVADFKLDHAQAKNLKADVVDGKIVISDEANNE*
>EIIFDIMJ_00411 group_34455
MDAVNIIKPALDRGELHLVGATTIKAYSDIEKDSALARRFQPVEVK*
>EIIFDIMJ_00440 group_8885
MSSIFFWFNAAVVLSDIFFIVNLIFAVIKIWVPTVEMPFTFTAGNLLLRQGLLFNWLLMILLYVLQISVAASTQFGQVTTRQLWLAVASYFTYSQLFIIISINAVWSAIADRLFHREATKLVKTKRFTD*
>EIIFDIMJ_00488 group_15686
MARELKEVQGIIFKRQKYKEADLLAKIMTKQDGIMTLIVKGALRPKSRLSAATLNFSIGTYVIYTSEKGLSNLRTYKGARQFDGL*
>EIIFDIMJ_00539 pepQ_1
LQGAGAEADFAFKIGFDAIRTGVTERSIAGQIDYQLKIQKGVMHESFETIVQAGKNAANPHLGPTMNTVQPNELVLFDLGTMHDGYASDSSRTVAYGEPTAKQREIYEVDREAQQAASEAAKPGITAEEKDSVARDIITKAGYGEYFIHRLGHGIGKNVHEYPSIVQGNDLVLEEGMCFSIEPGIYIPGFAGVRIEDCGVVTKDGFETFTHTDKDLKVLPLKD*
>EIIFDIMJ_00554 group_11605
MNRNLFKNANLKEIGQLRRYMSIIYDNADFYSKHFVNKTIIYTTKNKKNRTYC*
>EIIFDIMJ_00558 group_34456
MVQSVGAKMWHMSNYESLGIIPSYVIAEEEGTRGRQIGGWKNVKSGSVIAVANDGSRFMKEDAKFRHGHIYDHGEYNMPHAFDNAWLVFDQLLYQIFVDD*
>EIIFDIMJ_00560 group_34457
VVELWLELLTKICLLYTSDAAAACMCVDLGGRRIXXXXTHETEGLGAVAIQKLPDEIVKVNSTEIDGVSGASTTTRAVEEAVNKAIKKAK*
>EIIFDIMJ_00600 group_3345
LIYDWRAPISSIYYDGKLGKVSYNSPEGEITVDMTKKRQFMIDDGKIVNMFDTDESIGDQMLLEVLSEKSSTQMKSIVTTIQREQNKIIRNTKADLLFVQGAAGSGKTSAILQRIAFLLYRYRGNLTSSDVIMFSPNQLFNDYIKNVLPEMGEQNMVQMTYWQFVARRLPGMEVENLFRQFEDQTADSNISKFKDSVNFFNLLTRYAEHLNKRGVIFKNIYFRDKKKPYFDKEKIKEIYYSFNENYKLANRIDATREELIKMLNRKITPETKKAWVAHAIEGMSQSELNELYDRPDQEFESEAKEEAFLGRKIVLSALKGVHKRILHNHFLNMRAQYLSFLRAVPKMVDLSKWNIDENDWLAHVEEVKNNFKQHHIAMNDVSAYLYLYDMITGRRTDFEMRYAFIDEIQDYTPFQLAYLKYNFPRAKFTMLGDLNQAIFTKDESRSLLKQISGLFDPEKTDVVQLTKSYRSTKELTNFTKQILRQGEKIEAFNRKGPKPIIWGRKNDDEAIDVLVNVLHNNEQNKRTTAVIPKEFAAAKFGHE*
>EIIFDIMJ_00626 group_6413
MKAGVKADVFLRRPNVTIADIERLTGEKVPGDRYVKEQVEIGIKYAGYIKKEETRIARLKRQEAKKIPADIDYDQIEGLATEARQKFEKIRPETLAQAERISGVNPADLAILSVYIQNGRYSRVKK*
>EIIFDIMJ_00628 mnmG_3
MVKTYDSNEYDVIVVGAGHAGCEAALASAHMGQKTLLVTIGLDMVAFMPCNPSVGGPAKGTVVREIDALGGQKV*
>EIIFDIMJ_00646 group_8325
MGKLVQGEVEDDLFKKAKKAILRNMKIGLDGQNWQMGQMLRDELFSGYLDFDRENAIRRATPKQLVAFVQNLFFNESYVLK*
>EIIFDIMJ_00648 group_8326
MLTTNIAIRKNKKFTTAAIGCFLRLQLTKHNLAYASLLARIQMNSSLSYPSLALQQKTLGEL*
>EIIFDIMJ_00649 group_6704
LKFTKAQEVIDYLYALPHLHPKNYLSFIKRLLLELGNPQDLVKTIHITGTNGKGSTSYYLSNLLKKAGQKTGLFVSPYVYEFNERIQLNNQNISDQDLVKTANIVQGTYEKLQQQDSTFSLVTFEYEVALAFVYFAQKKCDYAVIEVGIGGEHDKTNVIMPEVSVITTIGLDHEKIIGPTIQDIAREKSGIIKAKRPVVLGNVPEVVWPILKSKAEEEHAIVYQLGRDFSVLLDNQIVYQDHKRKLVFALRPQVEAYDIAVACQAFFLLKLPLSNEEVETAINQTIIPGRYQILRENPLIILDGAHNIQAMSNLLAVVHRMTQQKHGKLYALVTMMKDKDLEQVFSLFDDKDEVLLTTLSYPRVAKKDDFPIDVQKRYNYEKDYRAAFTQLRDHLGANDILIVSGSFYLVSAILNWKGKRDARTRAR*
>EIIFDIMJ_00655 group_15231
MTMRSLGLSIYPGHSKFEGNAHYLDLAHKYGFSRIFMSMLEVQGSPEETKAKYKKII*
>EIIFDIMJ_00660 group_10416
MKSKKIMHDIFQNLEIGIGEVSKLTGVSQRQLRYWETKGYIKPISDDQSGVRRYNLATLYLID*
>EIIFDIMJ_00683 group_34458
VPFYSISGSDFVVLFVGVGASRVRDLFNNAKKNAPSIIFIAEIESIGRRRGNGTGGGNAEREQTLNQLLVEMDGFEGDEGVIVIAATNRSDVLDPALLRPGRFDLKVLVGRPEVSGRYFKGSR*
>EIIFDIMJ_00689 group_3891
VGKQKAAKKIVMTKNGEQRDIDLTPDDIVFVTNGSITESSTYGDQNTPAPITHDKGSSWKLWENMA*
>EIIFDIMJ_00690 sph_3
LPERSWFGAATATLENKKIAPYFERLTKRSLYDGKVNTGGIITVVDSNWELSFTIHRQPHFKSQNPDQIVVWIYALYSDTEGNYIKKRVVDCTGKEIAEEMLYHLGVPESQISELASEENMNTVPVYMPYITSYFMPRHDGDRPDVVPEGSVNIAFIGNFAESPTRDTVFTTEYSVRTAMEAVYTLLNVDRGVPEVFDSIYDIRQLLRAMYYMSDKKKLVDQEMPLPEKLALKTGMKKIKRTWVEELLEEANLV*
>EIIFDIMJ_00749 group_1857
LDPKRKIMIFDEPTAHLDIETEIDLKKRMMPLMQNKLVFFATHRLHWLKEMDYILVMDHGQLVEQGSYEQLQQNQGYFCKLMAGMRGENNDQ*
>EIIFDIMJ_00760 group_11936
VNDHPLEMLKTLDLPKLTFPVLGMQVGVPDQEPQLKPRLPLEFTCFEGSYKKDFDVKDLKGYDDVVTTYYDLRDANRRIDSFTKQITGKKLDDHETDRDQLPEELHKQGLCLDWK*
>EIIFDIMJ_00767 group_6465
MDSLHSTMNHHIKGKHLSFEERVIIQLRLKDGYSLRAIARELNCSPSTISYEVKRGTVELYHGKVKRYKATQGHDAYQAHRKNCGRKSDFLRKTQCMRSVHKHFFTDGWARDVCSNRATAEGAFSSRDVVCTKTLYNYVDQGLLDIHNYDLPEKLKRNTKLHRIRRNKKKLGRSIEERPKEINKRNEFGHWECDLVLGHKSKDDEVLLTLSERMSREFLINIIYNKTKPTLMNRNK*
>EIIFDIMJ_00771 group_9644
MKKWLKRIALISLVATMALSLTACGQNKSSNSGKKVTIEYFNQKKEMSATLKEIIKDFEKKNPDIHVKEVDVPNAGTVLKTRMLSGDVPDVINIYPQNIDFQEWAKAGYFEDMTHASYIKNIKNHYADSFKINGKIYNAPLSANVYGFFYNATEFKRLGIKAPKTWAEFEQIVKKIKASGKAPFAVAGTEPWTLNGYHQLSLATVTGGAKQANQLLRFSAPNGIKVNNPYVQKDFTRLNLLRENTQQNWRGASYKKLSNLLCK*
>EIIFDIMJ_00793 group_34459
MKLLKTKILTILCGLLTFNCVAMLFSGLIIQLAEVADFDSAQSLAVANSTNAIILAGIIMILLFGALFFDGWAKLKNRHAKHVKLV*
>EIIFDIMJ_00810 group_10959
MQSALLTWDKREDNALIQMFTKLFGVEHMDECNAKFYKMSNPEVAGMAVHVAQLADEGSDDAIKVIKKQAHLLARDIIIGLDRYEDPKPMKIALTGSVLANNEMLRGLVEDEVKNKYPDAIFSISNGENARAVLFDKSKDYRYFTNHEDR*
>EIIFDIMJ_00834 group_6219
MQDIIEIDAASNYGVAEIREIRDKVKYAPTEGKYKVYIIDEVHMLSMGAFNALLKTLEEPPEHVVFILATTELQKVPATIISRTQRYNFKRISKEDLEKRMKYILDQENIKYEDKALAGIAQVADGGMRDALSILDQLLSYEKESVNYDDALQITGFADRENIEKILLALLNQDAGQALQFTQDELAKGASSKNILDEIIDLTTKSLLIVKTEEKKQETFLTKDFIEKIKSVSTDSYYRLIK*
>EIIFDIMJ_00849 plsC_1
MSKKPMVPVVYQGPLTFKGLLKRKPLEVNFGDPITIDRKTKLTHENEQILFQQLEDAWNKLDKEMDPNFHYVAK*
>EIIFDIMJ_00897 group_9235
MKFKHTSVLLHETIDNLKPKNGGLYVDATFGGGGHAKYLLSKIDTGTLVGFDQDEYAIKSAKLNFANLLQLDSEPRLELVHDNFSNLEKDLVKLGYSDGIDGIYYDLGVSSPQFDQADRGFSYRYDARLDMRMDQSQDLDAYQLVNTLSQKELADIFYKFGDEKFSRKIAHRIV*
>EIIFDIMJ_00900 group_2746
MYVIELIVNDLDKMILDNGPMLHPYLQEMNKNTFGDRDVMTVGETWNATPKIAEEYSDPARHELSMVFQFENQALDQQEGKEKWD*
>EIIFDIMJ_00939 group_7044
MKYDTIHYLPQDPRGLFLAQTLIGILGAVMDEATDIISSLYELIQTKKNITMRQLIHSGRTMGQEIMGPLINVLVLIFIAGALPETILYLRDNNTLASTFGFTLSLGATQSVISAIGIVLTVIFATGCSLFFLKKRDWKSLFKIDGEIY*
>EIIFDIMJ_00968 group_16366
MQRLWVTGYRSYELNVFGDRDPKITVIKYALKNYLTSLLDDGQLDWIITGANLGGEQWTAEVGLELGEKYPVRT*
>EIIFDIMJ_00973 group_6723
VLNPVYLIPFVLAPLVNVAFSYWVSIMGLVNPVQVAVPSIMPPVIGPFLACNYDWRAIVLSILNMIVALLIWMPFVKAADKIADTNHPKTFFNPQF*
>EIIFDIMJ_00979 group_468
MGEGVAIEPSEGVLHAPADGKIALVFPTGHAVGLNTTDGAEVLMHIGMDTVNLQGKGFKTLVEKGQEVKAGDPLVKFNIKEIKAAGYEVTTXXXXLLLLRILIINYL*
>EIIFDIMJ_00980 group_17346
MPIFNQAPTNKSAISLNDDPGIWSALNKTEDEYVSADNALEYSDIYSLLSQLSGDLVLVKYKADKSRAQSLIDNPTGTTNGAAFWQSMFMQLLLDGNAYAYRWRNINGVDLRWEFLRPSQVQPYLLSDGSGMYYNVSFDEPEIGTKMYIPQSDMIHIRLASKNGGLTGVSPLKSLKPETQLKSASNKMALRALKQSVMVNGVLKIKHGGLLDWATRASRSRKAKAQIDNSNGGPFVIDDLEDYQPLEVKSNIANLLKQVDWTGSQIAKVYGVPDSFINGQGDQQSSIAQISNQYVKALNRYVTPIVSELNNKLNIHIDKDLRPAIDVLGDNFATTISSLKKDGTLAGNQARYGLQKSGFLPDDLPQPDLTAEMTAKGGDDNGNTGSQGNNRT*
>EIIFDIMJ_00981 group_34460
MIKLTKKVLKKLWLYSDIIAWILAMIFFCIAFFTINNTFGLFSIGISLVVLGYVFEFIGRSKWNISKGVE*
>EIIFDIMJ_00984 group_7134
LNNVTYRDNRYQFGDTSKLTTKLNQIDKEVSTLHKSYKFTVPQGNKVKGKTITVKNKTWGWGVYVKKTQRLLLEAFAKGQKNFDGADALYGLGYSTYPHGYGYSNKEIGDTYAVVSLKKQEVWLIKKGKLAVHLRDVVTGTMEGSKGDQTPRGVWYIHYKESPSTLRGTNDDGSSYASPVKYWMPFTLSGCGFHDASWRTDWSKTAYLKGGSHGCVNVKPSEIRSVWNNIKKGEPVIIYE*
>EIIFDIMJ_00985 group_7135
MNEDLKKKNKRNNIIILTIAVLIIVGVIAGFGIHNHRVATQAAAEKYAKTHFNPNVTIDGVKVGKLTVTKAMAKVNQKAKNQVELKNNKLVYS*
>EIIFDIMJ_00992 group_13079
MSNKDNELNHLAIIMDGNGRWAKKRHRPRFVGHREGMDNVERITLAADKLGIKVLTLYAFSTENWARPKEEVAYLMNLPVRFFDKYMPTLMENNFKVNIMGYLD*
>EIIFDIMJ_01018 group_34461
MYNMLTIMIPVATAIVSFLVGSVVGYAIRKHSWEQKAQNAQNDADHILADAKAQVAAAQAEVNAQKQAAAAVKQSAENSKKAKILDDQEPMRDVRLEPEAEL*
>EIIFDIMJ_01023 group_6622
MLLTYQKIYSEVNGKLTGYVVVSNSMTYYNSLMSNLLHWMVIISLIAIIIFIAISYILVVNVVRPIKTMSKVAKEVNADPNSEARIKELHRDDELEELATSINQMLDRMQGYIEQQKQFVGDVSHELRTPVAVIEGHLNLLERWGKDDPQILDESIKASLQEADRMKHLIQEMLDLTRAEQIDVQYPYEVSDVNEIIRRVVADMAMVHPDFKIQLDEDDLPDDTEIQMYHGHLEQLLVILIDNGIKYSTDRKQINVSAGVTKKNVNIIVQDFGEGISEEDQKKIFNRFYRVDKARTREKGGNGLGLSIAQKLVASYNGTISVESVEGQGSQFKLKFPRLTKKKAAKLRKLNEKKQMPKSNLEA*
>EIIFDIMJ_01042 group_5357
MAPIAFFTMPDQMVHIMVLNSLTKRDFFKNPGLHRTMMGDGLSTIIAGFIGGPPTTSYGDYFGVLAMTKVYSVWVLAGAAVSAIIFSFVGKLAALIESIPMPVIGGISFLLFGTIASNGLKILVDDQIDFGEKRNMLIASVILVIGIGGAYLQLGNFQLTSVALSTIIGMLLNWILPKKAASEKAQEEKIKQEKQEGKIYQ*
>EIIFDIMJ_01056 group_34462
MTEVPYDLACSFLSPAELKTARAEFDEGKIKQEELTHVENKEIRELVQKEIDHGLKIVTDGEFRRSYWHLDTFWGFGGIKHTKQAHGYFFHDEEPRNHSAPVAGKSKFTGKHPDLSSFEYLKKVVDEPGATVIPRQSIPAPAQFYAELVRGEENIAALKKIYSSE*
>EIIFDIMJ_01060 group_4262
MVNQVIINSPYYKQGFSFQTGSGGAALAVTRYLRQSMIDDGITASFALGGITKPTTDLLEEGLVRKVMDVQDFDKGAAQSMANNKNQQEIDASWYADPHNKGAVVNNLDVSILSALQIDIDFNVNVMTGSDGVIRGAVGGHQDSAAGAKMTIITAPLVRGRNATVVPRVETIVTPGSSIDVLVTERGIAINPARQDLVDAFSKVQGLKILDINELQKIAEKQVGVPKPLEYTDRTVALVEYRDGTIIDTIKEVRD*
>EIIFDIMJ_01061 group_4263
LGVPVSDPAGNANGQDGDAVFGSLGYALMDARYANKVVLLTDNIVDYPNTPASIQQDQVDYVVKIDKVGDPDKIGSGATRFTKDPKEL*
>EIIFDIMJ_01064 group_34463
MLDYSQLKARFAHNANPECTRQMKNICEIMVRDFIE*
>EIIFDIMJ_01110 group_9950
MKNSIQVIKKRRKQIIDLLNHTREISISELSKKMKVSEMTIRRDCDYLSKMGKI*
>EIIFDIMJ_01115 group_16058
MNREGYSFIPKYINAFWVNNSLFLEESYIPGKTLDEIIRNDLKERKQVMSNFKNILLIIHKLHKFDDYIIHDISPANIIFYNKRFYLIDFESFSKSEVKVSTLYGTRGFFDNDYDMNDQTIDYFALARVYYFLRNAKEYRQLSEKRQSFQLTDSEIQKNLWFKKCMNHSYKNDEDWLVDYEKYVGIKQ*
>EIIFDIMJ_01123 group_16983
MDYTIKNNMIEVVISDHGAEVQSVKGAHTGEEYMWQADPEIWGRHAPVLFPIVGRLKNDEYKYQGKTYHMGQHGFARDWDFEVYNHTQESITFLLKDNEKTREMSPFKLEFRVNYNLMNNLLEENFSVVNKSDETMIFGVGGHPGFNLPVNNGEEKEDYYFDMHPSIARVKIPLKGAYLDWNNRSLASTDSFIGLSDELFKDDALIYELHGHDNKVSLRTDKSKFHINVWTRNAPYVGIWSQYPNTANYVCIEPWWGIADREDADGELEHKYGMNHLEPGKEYQAGFSITYHSASDPE*
>EIIFDIMJ_01141 group_19092
MDNTQSGMKARIDVQWPCLAILPLMFGVFVGMFSETSLNIALPQLMKALQVGQSSIQWLVTGYMLVIGIVLPLSSLLTKWFTTKKLVLFGIGAFIIGSLISGFGNNFSIVLVGRMIQGIGTGIILTLMFTIAMLIFPPNKLGTVNGVLALVIMFAPAIGPTLTSLILAAGSWRDIFFTFALILVIAFVIGLFTLTNVGHITKPKVDWLSIVLSIIAFSGLIAGASFASEMGWLSVPVLASLIVGISALVFYVRRQLKLNVPVLNMRVFRHRNFTLGAILVMIDFGIILSAMYLLPQYLQNGWWVADALTGIIMRPGGVINAATSALAGRMYDSFGAKWPARIGFAVAFVGAVMLALVTTHSAIWYVILAHIILMIGAPLAMSPSQTSALNSLKGLESADGSAILNTMQQIVGALATALATSFLTVGRNAVTGSAAFKFTNGVHYGMYFTIALTVIGFIVALFVKDDGKYTD*
>EIIFDIMJ_01142 group_34464
MKKELSCKGYYGSVEYSLEDDVLYGKVIGIKGLLSYEGQTLDELKKDFQGVVDEYLADCEAQGIKPQKSYKGSFNVRITPELHMKAAAYAASQAESLNSLVEKAIKKYVNA*
>EIIFDIMJ_01143 group_20777
MMIPFVLSPVIGGIIGYYATAIGFVKPLSVYLPWTTPPFISGFLASGGDWKVILIQIIIIVITTLFYIPFIKIAEKVAQKSVSINN*
>EIIFDIMJ_01147 group_5050
MQDMIKTGKFGDIKMIQINFGSLKDYDPQNRFFNKDLAGGALLDIGGYATAFAISFRDEYPESINTTVKFFETGVDEESGIILKNSKGQMAVMSLSMRAKQPKRGLVSGTKGYFEINQYPRGTEADITYTQSAHEESYDKVTAGEADQALEYEVTDFQKYIEQGHDEGELEKSRMIAHILTSIRTAWGMTYPFDNEE*
>EIIFDIMJ_01151 group_5339
LENVTEAKLDQVLHFLTESRIVQVSAEGDTYPVAADAVYKFNQIGLLAIDSGGTIETAIAQTMNLSKKDCLLVISNSGEAAGIIKQIKVAKQKGMPVIAITNRDDSPIALLADVHLKTAVRQTVMQSQYYFSRVASMTMIEALYLLLIAGDAGRVEHIKEHEAIISNQKI*
>EIIFDIMJ_01201 yifK_3
MAKKAPELKRSMTAGQMEMISLGGAIGVGLFMGASSTIKWTGPSVLLAYIFVGVILFIVMRALGEMLYVDPGTGSFADYASEHVHPIAGYLAEWANVFQYIVVGISEVVATTEYLRFWWKGTSDWVAGVIIILFLLVANLASAKAYATLEFWFAMIKVVTIILMILLGFAVILFGXXXXG*
>EIIFDIMJ_01221 group_10402
VITSKKKPILWLLSDTHLIADSLHDDGLAFQHMRNTSAGKDLDYQEIALTAFVRKVIQEKPTAVIITGDVTFNGAKISGERLANIFKPLXXXXNCILSFTRKS*
>EIIFDIMJ_01229 group_13286
MLPHDALTWDAKAGKVRVDGKNAETTPNRDKILKVVDESNSATQLKDILEMTSKEIKQFITGKKVIYLYHNQIDAKGHELKTTKELVDATEKAIAEIKAAIQSLRTNGVAHIIVTADHGFIYQERPFQDTDKIDLSDQSYEGNAHLRYLITPAKISVKGVKGTTMGVGLGNNDQTNVYYPTSPNEFVAKSGSKNYVHGGSSIQEMLIPVLDIKATSRRSAAKPAEIKLAATTFKINNLKMNLLFNQTAPVSDVVLPTQYHVYFTDEDGKLISNSVTIEADRKGSAADRTIAVTITMQDAQYDINKNYFLVVERDGSDEDPQRFKYTIDLFTRG*
>EIIFDIMJ_01277 group_9543
MIKKYCQMAAITKDVTPHTLRHTFATHLLENGADLRVVQEILGHSDISTTQIYTNLSQKQILNVYQKPHPRL*
>EIIFDIMJ_01285 group_8842
MDEDIICIGCGAKLQSDDPEKAGYLPKSALDKAKQEENADVYCQRCFRLRHYNEIMPVDLNNDDFLALLNSLGQKKALIVNVVDLFDFSNSLLSSLKRFVGNNDFILVGNKFDLFPINSKH*
>EIIFDIMJ_01306 group_34465
MTQNQIERHQLGQLIGANKREHYNELHSSTGDHARLYI*
>EIIFDIMJ_01307 group_8322
MSIFDETLHRNRLVQLSPLELGNDQTTEILKQHKNEFYFGGGMQNGYFSHKGEIISIKRDKITGKGGVLTQVPFFWANSGFGELRNTESAGNYDFGKSNPDATILKHDTNMFDTFYLLGNSPKNILAKYYMLTGKPLMPPKYALGLGHVGNFLTTLWQPGKAKERNAVMFEDGNYYTRTNKPEDASGKGSLNGEEEYQFSARAMVDRYQKQHFKLSWIVPNYDVQEINEEAMASFSEYAAIHDVSAGLWSQNNTPKASPDTTFIQTDTTDPKVLKNDALILRNNLKRKRPLIFSNTGIAGSQNRTMLAFGDIGGNWENIPTQVAGFLGASLSGQPLVGSAVAGTAGGGNAQIAIRDFEWKAFTPILFNLDDQGKFSKTPFAYNSKMTQINRAYLKLREQLQTYLYTLIYRAQVG*
>EIIFDIMJ_01317 group_34466
MAEITLDEAKKEAASLRKQLNEWAEAYYSTYAQEGYDNFTDQSYNRLLELEN*
>EIIFDIMJ_01328 group_2597
VVLNEIDSKQFRDMVRVATHRIGKNAEFVNSLNVFPVPDGDTGTNMNLTIESGAKAVSENPSTSVSDLTESLAKGMLMGARGNSGVITSQLFRGFYKATQGMKTLTAQELANAFSNGVATAYKAVMKPVEGTILTVARVAAQAGATKANDTDDVTEVMKAVVEGAKKALKSTPDLLPVLKQVGVVDSGGQGLLFIYEGFLEGLMGENFADQYQPDENEMDEMINAMHHQSSVQSQLATQDIKNGYCTEIMVDLDADVPNKKKFDLEEFRKHLSGLGDSLLAVSDGEIAKVHVHTEHPGDVFHQD*
>EIIFDIMJ_01329 group_2599
MFSIKIDNMRIQHESIVDQDEEQQEAADFAVIAVASGNGIRKLFESEGVNRIISGGQTMNPSTQDFIDAIKKSGAKKAIVLPNNGNIVMAAKQAAEVSDIPVGIVPTKTISQGLTAMLSFNPDASVDENVEAMTEDLDTVVSGEVTQATRDTEIDEVEIHKNDYLGIVDGKIKVDNADLIKTTVDMIEKMLDEDSEIITIMFGRDASEEQAQEVVEQLEAKHDDLEFEIHDGGQPVYHFLVSVE*
>EIIFDIMJ_01351 group_19222
LIAPINVADHAFIAADTTVTKDVNKYDMAIGRGRQVNKPDYWHKLPLSQDKEWD*
>EIIFDIMJ_01358 group_588
LQSAWKNVNHVQTTADIISFIRQAAAGSELVDHDVRIHNAMQKVYGLADWTIPQKKWLKRIENQLISSTVLGPNAEKAFDDNYFFKRHGGYKQIKKIFPENADQIIYVLNENLYV*
>EIIFDIMJ_01359 group_587
MVVDLLKKAFKKVSNPVDDDAIEKITGSIRHPNQEIKNFKNETNPNIAVTVDLLTTGIDVPQITSIVFLRRVQSRILYEQMLGRATRLCPEINKSKFTIYDAVGIYEAMNKVTNMKPVVKNPGHNVHYFLNHKDDFFETNEDSAQYQVDMAGAVERKIKRLDDTKRDEFQHLAEINSVDQWARELSKLDKSQFLKQWPKFEQLDHIKPVKPKQIISDAVTK*
>OIBKHNDL_00073 group_34467
MPRKYSVNSLSLIRETIVGLEILNPLICKIGNTAPSLIGLINLLINQLAASGPVDYSTSPISTAATTTGITKIAPVPCESE*
>OIBKHNDL_00128 group_4465
MKKAKLFAGITLLSGVALTLAACGKSESHSDESKTASKFKEAVPTKATKNGGTVKVAVEADTPFTGIFNDELSTSATDTEVMQYGAESLFGTDDHYVFNDKGAATIKVDQKAKTVTVEIKKGVKWSDGKQVTAKDYEYAYEIIANKDTKSQRYTSSLADLEGLQEYHEGKSKTISGFEMPDGENGRKAVLHFKTMKPGMNTSGNGYIWEAAAPYHYLKDVKFKDLMSSDKIRKKPLFFGAYKLQKVVRGQSVTWVPNEYYYKGKPKLSKITATVINPNSVAQSIKSRKFDVTQVINSQWKNIKDTKGVNFIAKIPLQYSYLGFKVGKWDAKKGENVMDKNSKMNNKALRQAIGYGMNVNQVYKRYSFGLSFRIPTLIPKQFGDYFDKNIKGYTYNIKKGNEILDKAGYKKKGTYRVQPNGKPLTIHLAAMTGSSTAEPIVQNYIQQWKKMGLNVKLTSGRLIEFNSFYDKVQNDDPSVDMFIGAWSLSSEPSPNDLYSEKASMNYSRFVTHENTKLLDEMDSQKAFNHKYRVKKFHEWQKYMFDEAYVIPIANSYSITAVNKKLTGYSLKPSDSMGNGFPNWYNVAYAK*
>OIBKHNDL_00138 ngcG_1
MKKIRWGTLIAYIILAIFAIITVFPFIYMILGGLMSFRETTTIPPTIIPKHFEWSNYAKVFAQAPFARYFLNTFITASVTTIVSLFNALLGAFAMVNLKFKGKGVVQMVLLSLLMVPGEAIIFTNYNTIARMGLLNTYIGLVLPFLTSIFYMYYLQSYFGSISQTIYKAAMIDGASDWEYIWKILVPMSKGGLFTVALLSFISGWNSFLWPLLVTNEDSMRLLNNGLTSFASDAGSETQLQFAAATFSFLHLLSWYFFFRNQFFRGLGPIALN*
>OIBKHNDL_00218 group_34469
MEKVMMKLAGMTCPSCLTKIEKAVDNLDGTDQIKXXXXSGGLGYVYKRQDQIKVMFNAGKLKFTMDPDKVKAVDVKAAIEKMGYEVQGIKEKELN*
>OIBKHNDL_00236 ycjY_2
MQKKVTFKNNEHDMSGILFFPDNFDENKQYPAFSIASPAGAVKEQIATNYDSRLAKYGFIALAFDTSHQGESGGNPRQLEAPYERVECI*
>OIBKHNDL_00302 group_13850
MNDLNDLLENTKWSDTGLDNRIHKLMHKAKQIEKRDVLTPEDWNEIVVMTYDLSRLALEVMDYAIEQEKRGIGG*
>OIBKHNDL_00305 group_21417
MKDETVKKIQKSVERADDMTIALDYIKSAIVVDCAESLTANDGHVLTDE*
>OIBKHNDL_00319 group_26240
MKNSKEAPMTDSLFIRIAKGKIADYLLEVGSNADLSKSELMAKIRMT*
>OIBKHNDL_00321 group_34470
MTSLEQKELRTIVDKLEVEATCAKLHFNYLKKNMINDWIDQIKNREVGLVEARQMLRAIR*
>OIBKHNDL_00513 group_23588
MNTLEQFVANELGTVIANQSIKIAKLEKENQSLRLRNTQLQEIHRKKVKESESKTDNIKNG*
>OIBKHNDL_00515 group_14923
VQDLDDNVKLIFQDHASTDFGMVVQKPWDLIHPTADIDPTHIKGKNGDFLQNNQSYQNVTETFNLEILRPPERGWFDWERSVTDWLSAPTDPDGRMKYQYLKFTADPTYVFKAIVKDPFTVTKDVTSDFVGVCAIPFYCQPFQYRIDGIAYIPLPDSDVVVGEEKWSAIPDWHFIANGSFTLYVNGLPYTFENMEGEFWLNGATGDTYDADGNLYNTQTHFPNLDTPKLWKGQNTITVTAETGTTITKAEYKPNWRRLI*
>OIBKHNDL_00516 group_3859
MAGRIPVGALITDIKLNGDQPVKTLRELRQAVSSTTSAWKAQEAVLRSAGKTTEAAEAKYKGLSDAVKSQRRLIDGLVEKQKSLKKQQEEIDTSTDKGKKAYESTSTALQKNATQTLKATSRLESLTKQQDKAKNSLTYYKSGLAEAQKTLKTTTAVSKSYVDRLESEGNHYKANEARISGYRSSINNLTKQYEIQSRELKRIASEAGATSEAYKRQQIRVNETATSLNKARLAVSGLEEEQRKINPTPWDRLKAKISSVNKKSQETHRTLREVFMGSALGNAVSNAVSNLGSSLKSAYTEGMNLNLAIAKINGRFKGMGMNTRQIQALDKQIGELKSNTNLAGDSASDLQAHMLNWSTIGFKGAMQMSKALAGVGDSSKMTGQQIDQMSAGLQRIGSTGKVTYSSLSRITKAAPTFMATLARGAGMSEGKLRALLKTGDVTQKQFQTWIAKSSKYADESFKGYGQSQAGALKAMTVARQKLEQEFTKPIFDAKTSGLQALKNIMTSKEVMSGANQLGKAISNVIGYLDKNKGDIVAITKNVVSLGVEVGKAVWKDFAAIIQNIGKGNGKDSSSALHTLATATADLAKNKTAVKTISDAIIAMVAIKGIGKVSGGLFSIGKGAVTAYKSVKALRSGFKGIELAEKATKGEKAWAKFGGVLSKTFSRFRKVGSKTWTTVEKAGIKAWTGIEKGWVKASDLGTKAGKAIAKGFRATGNVLAKAGKWSWSKIKSGFNFAKKFGQEVGKKISAGIKATTKFSMGKRLATGALAGAAVATPEVINAVKDRHSANARSQDIGGAVGAVAGGTLTSMIPVVGPMLAPIGAIIGKYAGRWGGQAVNNFTKGWQRNKPPKKFWSLENLGWSTHDTFRKVGKWGADVGKKFGQGLRKGKSFAKKNSKELALTAVSPLLGIPALLYKNNPKFRKWANGVGKNIKSGLSKVGKAVNHFKSSLSKNFKKAWDNVYKHSSKGTKQIMRSVSRFAKSYIKTNSKANKETIKNFASFSKRLKKNHGDLFKTVGQTAKKQLAIEKRRWSANWKNISRTAKGIWNGIHKNASDLYRKLNSATHGGLGKVFSGFKSFGNSLKNFWSSLLKGIQSTFSHAIDNIKGAANNVNKFFHGKLKVGSLHLASGTDWKKKYGYPAILNDGHDSPATNNKEGILNPDGSVEVQQGVNVPRWIFPWQDVINARDMAKLFGRSVHLANGTVDLYSLETKNPVKILTTLTKLTKKKYDEDRLRHQKQKERHDKNDSATANERKRLIKHEQYDKADRAKVAKEIRDALKRGRNTKGLIAQLNKLTSRISQERKAVAKTNPHHGETLVDEGLLLGANSRIGKSKWISDALFKKLTTAPKTKKTKKRKTKKRKSTRRRSTSISRRSYSSGSSRVSVPSISASGASLKGLSSKSISVTAKVKGSKQIKALEKAMKRIKGGTHKVTVKTKGVKSVKSLSKAIKKIKGKKSTVSVKTKGTSQLKSLHKNINTVEKRLNVLARTAKKDKFGEQISRQAEKAVKSLEGKGNFTKKISSMSKATVKDFKSMTSSVGKTTDKIRKSTEQDFSNLYKRSYQSVKRLHDGVIKLGTATARGFGGAMHKMVGYASDSMRGTIRQINRGIRGIDAVLKQFGGNSSVINPVHFAKGTDANGRLTHDTLAVVNDAQSGPRQEAVVTDQNDIIIPHGNNRRMLLRKGWGVLNGTQTQSLSLPHFANGTGISKKELRKLAENSLKHFADSFKSMFTNNLDDVGSNLTKDSTDLSKRSGTYFGNPWSQAMWTVINKAIGSGGGSRAKFLQYAKDTFDRVKYQMGAASRTLSDCSGMVMQALRHFGINIGRTTVAMQESSGVQYLGKNLSKTEPGDLVIFGHGTGAAGHVGIINNPSKGTMFNETPPYARISRISDAMSMGYGYYRVKGLHDQAKHQPKIKPSLLALAKRELGGKALNWIGDHLSENEDGIGGKPTGDHLHWLKQAGIPESWWHYMELIIDGGNGIPGESHWNPRITNPSSGAYGIPQSLPASKMASAGRDWRTNAITQLRWMKDYIRGRYGTAKAAWEHKVNTSTHWYANGGIASSPSIFGEAGPEMAVPLIPSKSTRAWELIGKAVGILTANSNLNANQQRISNKDEKDEHDLLKAMLLVLQKMSAQNRDIHITLETPEGRKLWELVEPFYKQDRRQDMIKERRGLSARFR*
>OIBKHNDL_00517 group_19323
MLEDFDYQEQQMIVNAHMSLEDYENTDYYRLVEVMSARPKDKRPMSLWDFAASLDKTERR*
>OIBKHNDL_00518 group_19335
MLVKINGKKLHLTTFEVETTVKNVRACLKAQKFFAKLSIAINKVKDDDDQSILDVLTAQENLLDEEEKFLKKILHLSDAQVDKIEDSAPEDVSEFVTDLIGKILQVDDSKSDND*
>OIBKHNDL_00520 group_25352
MSTVAKQVVDLLNSSNLPKLHKAYSFAVGTSERTPRDSVDILVSEVNFDFTESGSNQYTEQIQRLAINVFYSKNTKVNMNEFEHSLMSFFVANGWQIVASFTGHTYDPNSGEPTISFQIKRREKWNFKV*
>OIBKHNDL_00521 group_25346
MVDLDKGLNDWLDKITKKVDLSTSQKSAITGEGAKTYAEVLKKNTPMSHTSYAHARSAGHGRKSKHMRDAITYKAGYEVNDGNTGDTSVGWEDKYNAMVARFVNDGTRDMSQKEISNLHFKDHAEKEAAEAVLKANAEKFREILDK*
>OIBKHNDL_00522 group_25341
MVQLQTWDRLSNRITFGTVEDSEDDNGLPTNEFKALTSPTLCGRWGLTTTQMIQNQGHHHDESFIVVIHHRRNYDGITHAQYNGKLYEVSDINLDPFQNPTAGDLITLTKVTDRDG*
>OIBKHNDL_00523 group_26255
MTTYLTVDDGLKRSLGYLPDDDALDSSDEERMKTALKGAENYVQGAIGEDADESFYKTESVFELYKLAVNAIAANWFLHPTSAVSSTTAKQIIGQLRGAYDETKVVNDDGTTTDMGPTE*
>OIBKHNDL_00524 group_22612
MNLQELQNAWIEAGNKVTDLFNKKVALQKNYEADPESVSAEDMKKAAEAYNKAVQARNFAKQNYDDAVEAQKVNKPASKPIENKTEDKSKDVISGFKDMLKHPMKYMENLSSSSTSDGNAGLTIPDDQQTQINTLMRQYDDLRDLVTIENVGTDHGTRNIEPFSNITPMDQLDDIPDDSTNNSTYAWQDKDIKEGDYSSVKQLSYNIHDYGDVFFAPNDLINDSNANIESWLNQHIARKNVVTYNSKIIGLLPKSQKKATITKLDDIIDALGQLDMALWGGATLLTNKSGFLALAKVRMSDGTRAMSVDPRTQQTTFNMDGMQYVNVRVVEDTWLPNNTNASGKYQSHPFYFGNFKEFIHLYDRQQMSLLTSNIADKAFRRNQTAIRALLRFDTKIWDDEAIVSGSFDKVESQPMLMQSVQVPSDNGGTQAGSANH*
>OIBKHNDL_00525 group_30352
MTTVPVKGIIVPNNLGDIYSFLGYEVTSPNQLNEALSNANGQDITLEINSPGGYIDAGSEMYTALKKYPGNVTAQVVGQACSAASWIALAADKVEMSPTAQMMIHRVSGGVEGNVDDFASAMQSLDSMDQAYVDLYSKRTGLDKQEVYRMMCETTWMNAKQAVDKGFADSIMFENDQAPAVVNAYGVPVLSDNAIRKIKALIHDKKSNADSKPIENKQEDTDKGQVKKDLSLLLWQ*
>OIBKHNDL_00526 group_9568
MPVFNLNKSNVTGYSLNDPEFITLFKNDLSASNYVSADTALKNSDIFSLISQLSADLALVKLNANKDRVQNLIDNPSNLTNGFSFWQGMFAQLLLDGNAYAYRWRNINGVDLYWEFLRPSQVQTLLLEDGSGLTYNINFDEPDIQPKENVPQSDVIHIRLVSKNGGKTGVSPLTGLANELNIKNASNRLTLHALSQSVEAPGILSIQGGGLLDWKKKSARSREFMRQVNSSDNGPIVLDDLETYQPLEVKSDVAKLLSQADWTGKQIAKVYGVPDSYLNGQGDQQSNITQIGGQYAKALNRYAGAVQGELSNKLNSQITYDIRPAIDATGDNFASEIGDLSSKGILSGNQGRYVLQHYGYLPDDLPTPDKPIIPANEGGEDDDNSTGQGNNRTQ*
>OIBKHNDL_00527 group_21095
VIIKTLFKDIWKFLDVILYLLGFGFIVIALFLWNKIAGFAGLGIALLLTGLLIDLLPHGQGGGD*
>OIBKHNDL_00528 group_15268
VKIDLTQTHDVEGAYQSIDWNDIRLKYNDDAIKYCFDVLDGKQIAGYITKLACFRNLQDLKRQGQPDFPYHYDMKEVRNTLKFASIVPDVDLHKPLPLMNWQKFILAMINGWKDENDEKRFTDIHISVGRGQGKTQIAGIQMCKAVLIDTLNYTNKDFLVTANTSDQSTKLFGYIKKMLEAVIKIEPFASLAKESGLDLQTNQIIEKRTNNKVWKISYEADKYDSTHNVLAIYDETGALNTYDRITDITDGQAQVIPYHQFIKISSAYPDPTSPFHQEQITLQHVMEKDYDREGDNSLCLVWAQDNLDETFKPETWEKSNPLIGLSHSERKRRTENLIKQRDQGMLTNTLHKFQNKNLNLWLKQSTASYLNLKDVENAVDDSFEIDGLRVYMGLDYSMFSDNTAVGFAFPYTTADGVHKWHMMQHSFIPWQAAGSIEAKEKQDGLPYRELEKKGYCTITSHEKGIINPEQVYNWILDFVQKHRLEVVFFGYDRFGSYQVKNITESLNANTGWLIQDIAQRTSELANPTKFLQESYATGKITRFDDPIEEMALLNAVIKEDKIGIQVDKDKATKKIDVVDAEIDAMYQAMYNFENYGLINDKSHEVERMTQEQVLKWFENPDSGLLGGETGDN*
>OIBKHNDL_00529 group_30801
MIYVKHGHGKWVRKDLDVLNPINQIREVANYIKRRHSKIIKKLFAS*
>OIBKHNDL_00530 group_30796
MNKVDLSKPKVPNQAPKWLGTYGKYLYPKLATYLNKNDKILRADEYLLQQYCSAYDTYRMAYDDIQEHGIQQPIYKTVISPVDGKVAAKNFQGYKKNPAYQIMSDSLKQMNTIGKELGLSPKARSQMMELNTPKNDDAKSTVTSLKEFFA*
>OIBKHNDL_00531 group_23059
MSRLRSAFFAKRGELMPRIRRCRYPGCHEFAYVPNHYCRKHIAHETELQKRNNFYRFHRYNNSARQRYYNKIVRNRNPIKAEQNEFYHSKQWKDMRLIVLKRDYSLCQYCKALGKVKEGNVIDHVLPVEKFPDHMKDLQNLVTCCQECHYWKTRFEEKYYGTGLHGKPTNNPPVTDVKLIAKLSQKIANERHHTSS*
>OIBKHNDL_00532 group_20200
LNLFAEVNYSATANNVDRFLSKQLPRLLRRCGHDLIDLSSPKLSWAPSHSTGHNYAETSIVSALSIEQVIKAIYKSIYSCSELHKTVLIDNYVYCYDQEQIIRMLPYEKSQYYNRIKPDSLLEFADAYDYYQQQCDVDDDNLVDLRVYA*
>OIBKHNDL_00533 group_24886
MEVTIDADTYEELKDYADRLNEPMSMIATKAIKRYIDSY*
>OIBKHNDL_00534 group_23601
MESEHSIQKKIELVVSQHHCHIFRANVGKIRTPDGRFFTTGLPSGYPDLHGWRDWDHQAFYIEVKNATGKPRPDQIAFHKMLMKFNVIHGIARNTNDALKIVENGLVGYGYK*
>OIBKHNDL_00535 group_24959
MLNKPISHDKNGRKIYPDSLIYDAVANEYFFPVKRKGIWGDDFMGDFYSLTPAQLILMKKHATMDDMKIIMHEKNESDAIFNTRGKFDGK*
>OIBKHNDL_00536 group_24896
MKTALLVLFAILYPTISVLNLFSDYKTMKSNNDLMKEIHKSNNLFDSLLKEVRANEDLTIAIKDRTNAQDNFVWESVLILARRIHDLEDSNYVK*
>OIBKHNDL_00537 group_16330
MTGKTIKFQATTNNFKVNGNKVVLQLDADLLTHKINLNKLKDIAFDGNGVQVSLEADQQELIPEENKDSKPMLVRDDK*
>OIBKHNDL_00538 group_24902
MIDKELFNEGIKTVESELNDVKRQQQHWNKGHKVNTRKLYLNLNATMLTLKFLTNEAEKEFLKETQKEHENDRKNN*
>OIBKHNDL_00539 group_29399
MNKIYKLEYFNKDSGRWEAMRSNRYPGGFFLDAQLARRSAGQSIYRDVTDLRILEIKFNPNDVDMTLIPKKEHEND*
>OIBKHNDL_00540 group_29401
MHGKIIKFKGDISELDTAGYAILGLKYLGEHKDE*
>OIBKHNDL_00541 group_19345
MCDYCNNEKSIISIEDTYEDGYTGIDRYENGNVYINGNELNLSCDVEVTYVSKSSKINYCPMCGRKLTEKN*
>OIBKHNDL_00542 group_26975
MKVIDKRTKKTNEDYKYGDILMCWDNDPDEYNLFRISTFYDSYYEQDRCIVVTIHSSSDNEAKTWEGLFDSPKEAARDLKNSYNHAEKVNACIVITD*
>OIBKHNDL_00543 group_21112
MKDENGRDIKLGLEEARRIMATDYCVRSDLALCGEFFNEYGMLPQEYIKEYGNESN*
>OIBKHNDL_00544 group_29408
MCKYCEINPKTKLGRDYYRDDYVDPDEINKVNGEDEIMFTYIDCKNHPALIISHPDPECYSQEIDEIFINNCPWCGRKLTKEHENER*
>OIBKHNDL_00545 group_22246
MQVKIDFKNGNRTVFNADCYDASDLRRDLVQQNANGNHFFYINGYKEDQLIVDIQSIQSLIISR*
>OIBKHNDL_00546 group_10998
MAKFTDYSSIPDELINLKQWGLFKLKWLPERQKYTKIPKNPYNFGAGKSNDQRTWSDFDTALRALHKYPQADGLAFYFANGFVGLDIDHIDGDLTDYEEGDTDENNLVNRFKSLTHDSYMEVSQSGTGIHAIFKGKIPGKHRRHGNYEMYESGRFFALTGNTIGKPVIKSLDESEMSTLYEFCFGKDKVTPLHPEIDDNDETIDLSVTEIIKRAEESPKSGKRFTLFMRGGWEQFYNSQSEADMAFANDLAFWCGRDIHKMDRIFRNSSLIRDKWDRQDGATTYGQRTLQKAINETPNVYNPSSENTGNYIFSFNEKKQKPKHYTQDDMGMAERFIDKYGKNFLYSYVDKEWYIYNGSYWSPDTKGYIETAADRVIKDLAKDRPKIDPSLPGKEQTKILNSWNKFVNHERSHKAKVDLVKELQHRLPVTHSMWNQEDMLLNTPSGYVDLTNGRLHPHDISKMFTAETGSEYSDTIDSPNWRKFLKQIFQNDEEVIHYVQKAIGYSFTGSTKEQVMFIPYGNGRNGKSVLLNTIQDVAGGYAKTMNVSSIMTKYNSNGANSDIARLEGSRMVISSETNEGQRLDEGLVKQLTGGDRIVARQQYGKEFEYQPSYKIWMATNHKPLIRGTDEGIWRRLILIPFDYQVPKDKIDRNLKYKLEAESMGILNWIVEGAIMWQVEGLQIPERIKNASQKYREEMDVLSGFVNDCCELGPGYTAKSGELYDSYKNWAADANEYKMNLTRFGKEMSKKFHRKVSHGYKVYEGIRIKQDTRFEWNG*
>OIBKHNDL_00547 group_15749
MVGFLNVDYKKAVDTSILPAGTYEMGINSVKGDASPGGHECMVFDMIVRKDLDKVPELAKTNAKHHGQHLFVRVWTAKDANGNDSGSYKSSDLNYIAKAVGIPDGADIKTQDDFMAMCENRTVQVQVGVNDNEYKGEKRKQNSCFVNTWKPTKYPLQGSQPKEDPFKGNAGSDTEINDNDLPF*
>OIBKHNDL_00548 group_24914
MNQILESTYLKDPEKWQKEANLQGGLEIYNSDTGWPIGVLKPDGIQYY*
>OIBKHNDL_00549 group_7682
MFQLFDYQQDLVDKARNALAAGNQGVLIVSPPGSGKSVVISEIARLTVKKGGHVLFFVHRQELVKQIKDSFKQQGVDLNHCTIMTVGKVANRLKILPKPNLIIVDESQHSRAKTYLKIFGYYNDVPRLGFTGSPWRLSGKGFKDIYSAMIEGPTTKWLIEHHKLAPFTVYGYQLGNKDLLKKSSTGDYTSKSMDDFTKSIIHGDIVKSWLKFAKDRKTIIYCHSTSFSKIVAQEFRNAGINAAHADAKTPSNERNKIMDSFKQGQIKVLCNVDLVSEGFNVPDCSCVVLLRPTESLVVYLQQSMRAMRYQPHKHAVIIDQVGNFERFGLPDADRKWTLEDRAKHPQRDGQTVDGPAIKTCPECFGVIRAELVICPLCGHDFSAEIRKIKQKKEQELQVIKAQNIHINYISTKKPEELTSFKDLAIYGKLHGYKPGWAYFQAKKRGFIKK*
>OIBKHNDL_00550 group_24908
MFSENVNEKLKLDKEMEDKVSATCMDILNGRTKHFIIVGLNDDGNQIQIHHGHGVVLAGLVRNIQREIDEENDHTKNANEIIKMMQKIHKQDD*
>OIBKHNDL_00551 group_18636
MPEINIQTLDKLKNWRVLIYGKQGIGKTSTAKFIPGKTYVLGFDKSFKVLAGHLAGAWQIDAKKPIEDLNKWLESFDPTKYDNLVLDDISNFEKIWFQEKGRESKNGISNELQHYSQWTNYFLRFIEWIYDMPLNVYITAWETEHPITTASGQQFNQYGPELRDSVRNVLMGLSDVVGRMIKKPDDGTRGVILDGDEGTYAKNRLDQRRGCKVEDLFKFQKSDLDKAVDKVKEKK*
>OIBKHNDL_00552 group_29415
MPAFSWKEEVWKPIKHFESLYEVSNFGRIRSLTRKVKHGNSHITIYGKMMKQVPNEKGYLMVRLSKNGKGKIFKVHRLVAQAFLNNPHGYQEINHLNEIRDDNHVSNLEWCSHSHNLNYGHRTQKFIQAVSTPIIQLSSDSHRIAAYSSANQASKITGISQGNISAVVRGKRNYAGGYKWQKLEKEVSMNA*
>OIBKHNDL_00553 group_24917
MIDKDWLEDSIKEQAQLKFAARWENAEFDSSEARQAFQAIKNTNEWAMFKQVMIKAYEKAITNNVLNQLQGIKNLIHDAGEE*
>OIBKHNDL_00554 group_24964
MNKDLKDFQNWIEKMKNDADDWVIYLIYQSKKNGKTYSGAMRWLNKNKPELPGKFTAAPSEVVANVVRSIYEEAIIKVKNEGLDREVDNDD*
>OIBKHNDL_00555 group_18642
MKAKSEKELRKERQFIRNQRADEELKGQDVIVCYYGDERCTIGQDEKFSTCRDFIIWAIIQEPEVAAEDMGFDSTTEMYAWMFENGTDNHEIKQLVLDYYDGKDMQDE*
>OIBKHNDL_00556 group_30783
MELSKETKDKLWAATDLVTTIYDLNKKRTTNRDVVVLK*
>OIBKHNDL_00557 group_24968
MNKNYYREFNKPIRKNDLDDKLLNIFIGVVILALSLLSYGFWDAVFQWIS*
>OIBKHNDL_00558 group_29475
MQVTIPERVIARAIQQQYFNKTEAANYCGVSKSTFRNWLLNYSDELIPSSVDGQLLFSKETLADFMKGHEMK*
>OIBKHNDL_00559 group_18656
MQELIKVQVHNDRQLVSARDLHEGLGLKKKFTDWWKQNSKDFEENVDYTTSPKSHVVQSGNGTVRRYDDYALTIDMAKQLCLMSRTEKGKQYRKYLIEVERKWNNPQEIVKRGYAILQNENTRLKLENKQMKPKALFADAVATSKNDILIGQLAKILRQNGYETGQNRLLKWLREHHYLCSKGLKYNQPTQKAMELGLFRVKERTVNNPDGSSRITVTTKVTGKGQQYFINRLLSSEPTQLSLEIEGV*
>OIBKHNDL_00562 group_26217
MYKFYLCGMEPKKWNSMSEKDKEDFIELANDLADFAFKDAYQKDTLKKISSEDLLQELINRKVLTQIPVGLYKEFELKHKYKNRDKPIQCDAVFVLNKHRKDS*
>OIBKHNDL_00575 group_2880
MFPLTDATDPEDAFTSFIVQFYGQRNRVLPKEILIPEGFDNATLAEVLKVPVRTPQRGQKKSLLDMAKDNAKLKLDDKFRLLELGNRKTKGAQKEIFDALGLPYGHFIESFDHSHIQGADPVSALVVFKDGEPEKTAYRKYKLKGEVEHQNGGDEVRNTREVVRRRYGRLLREHKRMPDLILMDGGQIQVDACLDVLRNELNLNIPVAGMVKDDKHRTNHLLFGDPINGIPLKLIPLNPKSEGFYLMTRVQDEVHRFAITFHRRRHAKNALSSRLDSIKGIGPKSRNKLLREFGSLKKIKEASIDDLRRAGLTLTQAQTVKLTL*
>OIBKHNDL_00576 group_2881
MATQLIENKLKLLPEKPGCYLMKDINGTVIYVGKSKNLKNRVRSYFKSKQVGRRAELVREIRDYDIITVSTDKEAFLLEITLIKKYQPYYNVQLKQGTGYPYIEITREHDPQTRLTSIVHKDGGYYFGPYPNVYAAQATLKFIQKVFPLRRCHGYQGRPCLYYHMGQCLGACFKKVPQKEYEEQIKKIKSFLNGDIASVKQSLTEKMAQAASNLEFERAAEIRDQLKYIEETVEKQKIISNDNTQRDIFNYYVDKSWISVQIFK*
>OIBKHNDL_00686 group_34471
MTTKEQGFYDQIKPRDLEELKKHRSDEFKEKNDEQQNRKDKASWAMHLAMVKMAIVQPKKTHEVEVSGLTKYKKPYHYTYKYADLADVDRAIMDAVKTTKEDGKPLLTYYFDIDNGAEGVTVETVIVDAATGYSERTNKVWFENLNIGDAQSTASLISYGKRYSLSAAFGIASEDDDDAQMQKMNQSQAVDESAIKIIFEDYVNNHSIKAKNWIKGKHDKATGDYIKQLLGDYELKHHLDKTKQKAIDRRKEKDQQVKEAVKKIKKPKSEDEVIKDIVDKPKKDPFSDKKEDTPMSDGQQSLFDDILGD*
>OIBKHNDL_00687 group_17389
MTAKKRKTSENNRKFKGVWIPAEYWLDENLTIMEVVLITEIDSLDGENGCFASNKHFASFIGMTPAYVSKIIKHLKEKGYISVKYKTENRVTTRSIKIIRGINSSKRGINNSLGGINSSEQGINNSLDPINYSVPSNTSSNTSNNTDSNSSSGRRREEDPEREQIYKQFFQIARMNDGMKDKTTTPTYDEIKQLRSLLYRINIDTLNAVVRKFETKMQWNMLNDPFAYLLKMLRDGLAIDKDSESWGK*
>OIBKHNDL_00688 group_23135
MNRLKELRKVKGYSLDDVEDLTGITRGTYNNYENGNTEPKLKTWQKLADFYGVSVPYLQGRYDHLTKKEALQVIHEVMTVCGISKEELKDRL*
>OIBKHNDL_00695 group_658
VANKNDLFLKLLKQVQFPDSFEDNALLQKGKIENVDVYAKEHRWDIHVFFDTPLMYDTYVALRKAVEETFSSFVNVRFYVGTADGSDQYLPDYWHYVVQNSNILQPVAREFLAGQKPKKVDGRWVIPVDNNVIDGLIEQKALDDLAEEMRDYGFFNLKFITQLDQTSSKNNLESLQELQQEHEKSMQEVFEKTPDKPKPQQPKQYPTRRTNYGKRKLDENAPITQIKELEDGVRNVVIEGNIFNVETRELKSGAIIFSGEITDYSDSIAFKKFVSNKDEIEELSAIKPGTWAKMQGSVADDQYIHDVVFNISSLETVEHVGRTEKYEGEPKRVELHVHTNMSQVDATNTPTDFIKTAKKFGQKAIAITDHGDVQSFPEAYSSGKALDMKILYGVEANMIDDHALLVLNPAPMTYEGREFVIFDVETTGLSSVYDTIIEIGAVKMKNGEVLERFDKFINPHHPLSEQTINLTSITDEMVGAADDEAVVIKQFQDFYGDRPLCGHNVQFDVGFVNAALRRAGLKEITQPVVDTLEVSRLLHPEQSRHTLDSLAKKYNVSLEHHHRANQDAEATGYLMFKLLDAFNKKYHENNLNNLNGYAAHGEVYKRARPSHMTVLAKDQAGLKNLYKLVSIASTKDFFRIPRTPKSDLARLHDGLLYGSGCWQGDVFIAMMQKGYDEAREKAKFYDYLEVQPPATYSQLIADGLIKDEDQLHEIIENIIKLGKELNKPVVATSDAHYVDQKDAIYRKILIAAQRSNPSRNKPQPDLHFYSTQEMLDAFSFLGEDVAKKIVIDNTNKIADELSEIQPIKDGLYPPHIEHADEEMKKLTYDKAYELYGKPLPKIVKDRIDLELNSIISNGYAVIYLISQRLVAKSNKDGYLVGSRGSVGSSLVATMSGITEVNPLAPHYRCPNCKYSQFFENGEYGSGFDLPDKDCPKCGTPLVKDGQDIPFATFLGFHGDKVPDIDLNFSGDYQPVAHNFIRVMFGPDNSYRAGTIATVADKTAYGYAKHYDEEHDLKLRNAELDRLAAGVRGVKRTTGQHPAGIVVVPDDMDIYDFTPVSYPADDVNAAWLITHYDFHSIHDNILKFDILGHDDPTMIRHLQDLSGIDPLTIPPDDPGVMSLFSSPDILGVTPEQIQSETGTLGVPEFGTRFVRGMLEETKPTTFSELLQISGLSHGTDVWLGNAEDLINQGICKLKNVIGCRDNIMMDLIHWGVKPEVAFSTMESVRHGRGISDENMAILKKNKNIPDWYIPSCLKIKYMFPKAHATAYILMALRIAWFKVYYPEIYYTAYFSVRADLFDLVAMSHGKNTVKAAMKEIQDKGNDASAKDKSLMTVLEIANECLERGIKIKMVDIDQSEATDFKILDKHTILAPFNAVPGLGDNAAKQIVAARAEKKFLSKEDLAKRGKVSQTIMNYFEENGVLEGMPDENQLSLF*
>OIBKHNDL_00915 galK_3
MNKEELLKEYETTFGEKGKDVFFSPGRINVIGEHTDYNGGHVFPAACCLGGYGVYGPRED*
>OIBKHNDL_01111 group_10354
VIAVQFGDDEEEKSALVIVPDYQLSLAIGKKGQNVRLAARLTSYKIDIRPESEVEFVDEKTNDTADAADSSETSENVESTDDAADVESSDDTTTVEDSSKEDKTEE*
>OIBKHNDL_01186 group_8081
MLTAKAEVDDRVTGLDSGADDYLTKPFSLKELLARLRSKERREDDFTPNKLELGDVTLNVTKQELASHNSIRLSGTETQLMNYFLLNQNKELSTEELLNHVWKNDLDANSEVVWIYVSYLRQKLQSIQSSVRIEGDKGGSYKLVK*
>OIBKHNDL_01263 group_3344
MATAKTEKNEKELEQKHLDNIMGQIKDREKTLKKSIKSAEGEARELNSHFFDDVKLDYDG*
>OIBKHNDL_01305 group_10490
VKYNSYPIMNIVHDAGKIYLQGKYNREELHYLVDYLISLGSDVQVLQPSELKKNYLTKLKQIMKKY*
>OIBKHNDL_01414 group_34473
MSSFDDIYEKILQYPTIILHRHTSPDPDAIGSQAGLARALMEKFPHHRFLCAV*
>OIBKHNDL_01538 group_6089
MSTISLKNVSFAYDGQDKIFDNLNLNLDSNWKLGLIGRNGRGKTTFMKMLLKQVEYQGTIQSDLEFNYYPQVINNPDNLTIYALQEQFNFEEWELKRELNLLHVKENIIWQPFSTLRGG*
>OIBKHNDL_01590 group_34474
MAFSKNFTWGGATAANQYEWGYDDCGKGLNAVDVLTNGSATEPRKVTWKKPNGETGATPLVWGQEFSLPEGAVPTILDGYYYPSHQGTDFYHHYQEAVSYTHLTLPTTGPV*
>OIBKHNDL_01595 group_15202
MVNSIFTNRRAVRNFSSESISDDEIKSLIAAFQTTPCGMHQTDVMSLVVVKDEALRDKIETKTDNACYHAPVLFIINTGA*
>OIBKHNDL_01620 group_5307
MTIHAAKGLEIQVVFLIGMEDGLFPLQRAMMDDNELEEERRLAYVGITRAKQELFLTNAYSRMMYGRMQNNPPSRFLDEIDEQDLHKEENEKLQSSFIQSSFEKQTAPFARKAERARAEVYTAKKASGAIGAEKKGWNVGDQVEHKAWGHGVVTKVNGTGEDMELDIAFPGKGIKRLLAAFAPIKKV*
>OIBKHNDL_01673 group_34475
MGRDKLDKIYAQVFQTEDAVVRPQFVSGTHTLFVALAGNLKYGDTLTYLTGQPYDTLQKVIGLTDDKRGTLVERGVHFSYVALTAAGFVVYDAAAQVRKRDXXXXTRLKRV*
>OIBKHNDL_01683 group_5259
VENSVEETETQNDKPAITDAQQDILDDISNLYLADKTPLQVMQMVADWQKDLKDDD*
>OIBKHNDL_01684 group_6105
MSKIHELSETLTNQIAAGEVIERPASVVKELVENSLDAGATRIRVDFVDAGLKQIVVQDNGTGIARDQVDLAFTRHATSKIANEHDLFKVSTLGFRGEALASISAVSHVEILTATENAIGIRANYSGGNKKGQEDAAARKGTKITVKDLFFNTPARLKYLRSSRTEIMKIVDIINRLALGYPHVSFTLSNTGKILLRTPGNNNLKQTVANVYGRHIAEKMEKFEAKDSDFKITGLMSKPELTRSTRNFISILLNGRYIKNFQLNTAILDGYGSKLAARHYPIIVLAIKVDPLLVDVNVHPTKQEVRLSKEKELGRLITSAISNTLVEKVGQISAFANLENKRDTLVDQLSFNLNQDVVNTARKKEPEIREQEKPKFLTIESDDSEDNIQNEAVKQDSEKKYVDLNQPREDDQYIVTKTWKQNVALQQALTPFPTTRTNQEVISSGDETLANNLPRLVYVGQTDTYLFAQHNGDLFLIDQVAARRRLKFEQIFHMITAKKVVQQGLLTPIILEFGNLDFMQIKDQVEQIKQVGIYLEDFGQNSFIVRSYPTWIHDNVEDSIRKILDGYLNVDKGKAKNLFSRIAAMQAKREITGKIKLSAAEAEQILLDLRKCTDPYHDADGRIILVRMSQNELRKMFKKDE*
>OIBKHNDL_01938 pyrR_3
MAKEIWDALAMKRALTRITYEIIEQNKGTDDLVLVGIKTRGVYLAKRIHDRIQKLEGVDVPVGELDITLYRDDRHDASLKQDPVVNSDQVGVNIDDKHGVLSDEGIYTGPTISAAMDA*
>OIBKHNDL_01996 group_1669
MQGLTPQTLAQINQVGPFWTGDTQPIFSISNPTITHFFKMGKDKNHVKFTVAKKGGNLSVIGFNKGFLNNNLLPFISQIFVQLSLNTYRNQVSLQGIMTGLAFASPKLAVPTPVVDLRQEKYVMGFADRYLLFDQKNIPIVRNRLQIDEDKISLVKDYDQTGETVALLDVPRNQIELNAALEKDYQQIYLRFLLDQLPVEQIPAKNYFGAVLKYIYSHPTLKPADYRTVAPYLGLDYDSVLFILRVFFELGFVKLDEGKLVGEPSPKKQPLTASKYLMGTSSQIKFVNQLRTMPSQRLITYVNNLTNK*
>MEKFAJLI_00569 group_5116
MGWWCLIFTFICATLGFIPQEAEATFGSAAFNHQLIMNIITVIVLFGLGFLLPYLRKREERKEMNI*
>MEKFAJLI_00741 group_4638
MIEFDDSDLRNLQEVDGVILQDVHGERVAIGKGIGYENVFAFMNAYFEEYGAEDFAKKSWI*
>MEKFAJLI_01265 group_12446
MTTCPNCGHKISETDDICPNCGFNLKKYRDDFFTDQHQKAKFEEPDEGEKIISRAAYREEFIPEKQNTTVQRMIAWVRKNATLVFLLGVLLLILMSFSRAAGWTGFLALMVWLYIVCDRKDKIEQYTVDKRLTQKIDRIGSDVFNRVDARESKVKAKNREFVQKYPRIENHVREIKNVRKHHFNYVQISVIFTALVSLIVLFTDSGASAYTQRMSISNVLFGLAGRLLSSGVTSWYALILYIVWLLLFLFPIFIIYNILKNTKASQTLAFFLSLIESIFLIYMIFQISSAAHASTGVLAQLTSQLMSYAVSLGASAYFMILASVLTTILAGYNLFKKK*
>MCOOJNHN_00152 group_12313
MTDKKRQDAILKILHYIQNGGDFATAKKMFQEEFDQVDVAEITAAERELIKQGLNPAEIQYLCNVHADVFKGNIKENAVNPDFATPGHPVHTIKLENMVLKSLVNDALLPDLKKYQAGQDTLDKIRKELSDLATIDKHYRRKETSLFPLMNKYGITAPPEVMWGVDDDIRDLIGDASKIAGEEHPDKDQLAEAIKKASHEVLEMIFKEESIMIPMIDEVADQDDWYNVKREESQIGYTLIRKPMNWKPKEAKKEAGPISVSNLSSFLINFEEGRLNLEQLNAILDMLPFALTFIDEHDKVAYFGGGAEIYPHSRNAIGNDVFSCHTAKSRPLIKKIFAQFHSGEVDKYEFHFTPHKMKRCLYLRYYAVRDKNGKYLGCLEVAQDVTEIRSWTEEKKKI*
>MCOOJNHN_00443 group_1134
MRLKSVSFKIAILFLVFTAVFTLFRSSMSGIFSLFYAKNGIPDANIGSIKSFQNIGIVFGLLPAGYLADRIGRLKVLALSSLVIATSFFILILFRNFFFFSAAELLYGIGLALNSGTLLAYVTDLQEQNKIAPSSKLMGMQIIILNLTTLIGGNIGTWLFGIKDTALIWFAMLGLVLYPAFIWLMTSFLSFQIIGLLVKRKINIILKILLAFLEKEISGFCCC*
>MCOOJNHN_00694 group_1556
MSTRSNVSILNPNGSVTTQYFHMDGGLTFTGQNLLDNYRTLDDAKKLIETGNYNDNHIPENPTAATKLMDEYNSNGQRIDDPVRKQYHDLSAMINDISKNDGKYLNSDVEYHYLFSPSAEGNYQWHTINRNGIKPLTQKVIDSEKESGTLADVDWNKSSFTSDWAAPLTDKEISSLNDDISLQS*
>MCOOJNHN_00805 group_19187
MIKKDETLKLKNELEKVRFSKDVIDNPNLVRILDRTIDQAENNDSALYIGSRLYYQLQQYEFAKNFNAPKVIHDLQATLAGYAGQSSSSMT*
>MCOOJNHN_01215 group_2053
MFPLLLVIITSFNNQDSISLPIKGFTLSWYANIFQQPDFISGFESSLFVAIIASLSALIIGIPAVYALTRFNIVHKSWFHSFFLSPTLIPEIVIGFALYQAAVVTLRLPVMPSLIIGHFLLCLPYVIRLVTASMLLMDKNIEEAAWVCGCSPQKGFFLIVLPNIKASIVAAFMMCFINSFNNIPISLFMNGPSITMLPPAILNYLQNNYDPTVSAISVVLMIFTALIMLLTEKLVGLNKLTDRSN*
>GEIJEBDF_00470 group_34480
MTEKAAINVRVNQETKQNAEKVLNKLGIPMSVAIDMYLRQIALTRGIPFDLSSKKRKNKSDHDTAMMVAEATAQYEVAKSSWEDKLAEVTPDWMNMNKMTKEQLEARLAKHAQDARNGKGIEISKAFDKLNKELGI*
>GEIJEBDF_00539 group_26242
MLEIGVGETVTDGYRTFVMGHDLNLHFVSYGNHATHHVSEDVLKIVLKSQE*
>GEIJEBDF_01073 group_17746
MVRKLFPDLHSWAADGAASLHRYPEGTKAPRSLAGDRAERRWSRQVEQQMKYLDDPKYIKAQERYQKQNKADDNAMAKMRTAVAKEYHKKHPELSRIRARLRSIQTGTGAKIMSLYNQGWSGTEIAKKLRFNAKKGTFGRSGGRNLL*
>GEIJEBDF_01105 group_34481
MCSGSLRRWWYPMKHRKRKRVSIEARYNRKTAIINLITAVVASIVGLLH*
>GEIJEBDF_01377 group_7961
MDIGTALRHLRDDLGLTQKQMIQGTKITVSHYSKLEKGQNRIFIENLVEILKQRNISLSYFVDHYLNDENSEKEVNYSEILNIAFYEKDKIAAEEIKRQIFSDKSSSNELRDRATLIVDMIDNQGQSNVDARIINSIFKHDNWTQYDEAIILLELVMY*
>GEIJEBDF_01583 group_3514
MKNTHKQKELWFGFSEDKVFGEIMSNPAFCKHVLQGILPEILIKKIFPPKKQEVIIDPEHRDQKDVRLDILVEDINGNLYNIEMQRSDDDDIARRMRYYASKNDQRYTLHQGYTYNNLKNVFIIFLCTFKTKQKVAIKSTYQTINVDNHADILQDGLTKIIINSNGVPDGTETETLLNLVKLMKDLPVHGDKLFDKAQKRIESMNADPEWRDTIMDFETRMLEREQVGEKKGRMEGEKKGRKEGEKKGLQQGLKTGALTLVASLKDVGCTSQQILQQLKQKYGNVFSDKQLEEFLKQS*
>GEIJEBDF_01663 group_34483
MVAPKTRKLWTLLAALAAVMWGISGLFAKGLFNISPKITPMWLTQIRLIVSGLVLLLLAGALKQKPLGTLKNKHDALVIFAYGIFGLLPVQLFYFMCIQVANASIATILQFIGPFFVLGYLALTHEQVMRRLDIIAALCAFLGVFLLSTHGQFDHLAITPIALFWGLLSAVGEATYTLIPVNIVKRVSSMVVTGWGMLFAGVSLVIIHPQFQAIPNKPSVWLYTGAVIIIGTIIPFQIMANALRYVVPSTASLLDAFEPFSATVGSVLFFGLVMMPMDWVGSILVVVAARALNLTPKQKKNKINQKTEH*
>GEIJEBDF_01668 group_9448
MNYPILITILIFLLCFGRFIWIITHERRSLRAGVSLVITLFSFLFLGVVILVNIADLDPHYKDWILPLFVIALFAVMAGTIIFALTLIIMFFYDGIKIIIKEGNRWTNYLSLGMGISIIFFLFLYPLVGRISHDSWLKYPYIFLWLVIIYLVTIMMMYTLTSWINLINWHMPHLDYIVVLGAGIMGTKVTPLLAARISRGIEIYHKNPGSKLIMSGGQGPGEDIPEAVAMAEYAEKLGINKNDIIIENKSKTTQQNLQFSHALMKPNSRFCIVTSSYHVYRALVLAKRQGLKCTGYGAKTKWYFTLNAFVREFIAYLVITKKMQLTIIGFLAAIMIAAAAFHF*
>GEIJEBDF_01671 group_142
MKKTLTFVFRLLVLLCGIALAGFIVWQLFTNAPMLDVNVQTKGPVIIVIYSLVALITLGAAISFFTDKNMGSTIFLGGLLTVIAIILWIQNQDLADIYHWYFIYGLLVSLLSPFFRKEN*
>GEIJEBDF_01743 group_3148
MTQLKRFLYGGDYNPDQWPEDIKVFKKADLNSATINVFSWSLLESREGQYDFSKLDKIIQELSDANFDIVLATSTAAMPAWMFKKYPDVARVDYQGRRHVFGARHNFCPNSKNYQVLASKLVEKIAERYSNNPHIAVWHVNNEYGGNCYCENCQNAFRTWLKSKYQTLDNLNEAWNMNVWSHTIHDWDEIVVPNELGDAWGPEGSETIVAGLSIDYLRFQSDSLQNLFQMEKSIIKKYDPHTPVTTNFHGLPNKMVDYQKWAKDQDIISYDSYPTYDAPKYLPAFLYDLMRSLKHQPFMLMESAPSQVNWQPYSPLKRPGQMAATELQAVAHGADTVQFFQLKQAVGGSEKFHSAVIAHSQRTDTRVFHELEDLGKKLKKIGPTVLGSKTKARAAIVFDWDNFWSYEYVDGISQDFNYMESILDYYRQFYERNIPTDVISVDDDFSQYDLVVAPVLYMVKAGLSKKINIYVKNGGNFVTTYMSGMVNNSDNVYLGGYPGPLKDVMGIWVEESDAIVPGHKTTVSLNGKDYKASLVCDLIHPENAKVLAKYSNEFYAGTAAVTENKYGQGKVWYVGTKLDHIGLTQLFNHIVLTANVESLVGDSHKLEVTKRVTQSGQELYFVLNMSNEERKLPQKFVEYQNILTGQQAHDQMKAWDVQILVK*
>GEIJEBDF_01952 vsr
MMTKINFKTSPQISKNMKLQSHGKSKTEDFLAHTLWNEGIRYRRNYKALPGKPDIAITKYKIAIFVDGEFWHGFNWKEKKKRIKRNRSYWIPKIEKNKIRDQHNDILLKEIGWTPIHFWGNQVLKNTDYCVELIKYLIRSKKINGD*
>GEIJEBDF_01953 bspRIM
MAKEEKKFISSLSMSSEEVASVLNKKIIEEKEEARRNQTSESKAFEQELFKNAKYDPKKINILSLFSGAGGLDLGTELSAINQFFGNNIFKNSFDNKNIFHEYANKILNVVYSNDNYKAANLSYKQNLLADGIQDTRDIRKVTHFPKSDLMLGGFPCPGFSAAGPRLLDDPRNFLYIHYIRALMDSKPLVFIAENVKGLMTMAHGQVLKQIREDFAAAGYYVTVQLLNAKNYNVPQSRERVFIVGVRNDIRNDYQYEYPLPITGTLQAPLVTLKDAIGDLPEHPKDVFDSDYSSMYMSRNRKKNWNDVSFTIQASGRQAPQYPGGEPMKKISKEKWIFQGELNRRLSVRECARIQTFPDWFKFSDGNKVNVKENNRLNEKYKQIGNAVPVLLAKEVTGNVLSYLINKLNISPKVYNERRVNEG*
>GEIJEBDF_01954 group_32263
MKAKTNVLIALRNILKHNSTRLTPIFKSNGSANAVGDNLEYFIKDMFCWDALQYTYADQKEAEYKKLLSWTGDSSHFPDLIVQGGVGVESKKVNDNSYSTIPLNSSYPKDYVTRNTQNYPSDSLIYEPDVDWDKKPIIYAVGNLNTKNLNKKYQLISLWFAYGNTMVPNNKYYQKIIQGIRGSIKNTNSDIQLIDSKELARAHGVDKLGRTNMRVRGMYELEHPAKIFHKYINDIEAPLNKSKVYVVMLDSELENIINDMDKEWLSLSSDFDHYKATGNLIERKINIPDPNNIETTLPATIFIAYTD*
>GEIJEBDF_01955 group_32262
MSITQIKSGKNEGKYRVRIQPTDNETGKTIPVPSRVTRTSSKREAKKLEEQMWVEYRARQEVNLDVLNQPLSIALDNYVEEEKASGRWSSITTYDNWKYTVKLVSQYFGKKKVRDIKEKDMRNFARNYVKTHKTTVAPHTTVDRQLQNLRGYFSTLNDVGITRNPVPMKPLSKFFRRDEMSLATKKYVFTNSEIEALKEEIYKELNVVRINYWTTRIAILIALDTGMRPQEIQALKWNQIIDDGKFKVFQINDSWSEKEKHLNGHLKSRSRGDFRLTFPLSEPLLQLLKKFHHHQLELLKENDLVNSNDWLMLNITDYNLCSLGYPITQKSMNDMLKRLSRKVEINNQELNISMYTCRHTVATKLGNTPGMSYPWAASRLGHSLKMFMRTYVHVDEDRNEEMLQLLSNNQN*
>GEIJEBDF_01956 group_32261
MFGTELLNARQVAKKLGISYTYFFKIRKGGCPYHQLGNQGRKYYVLKEVQDWLLVSSQR*
>GEIJEBDF_01957 group_32260
MVYDKIQYSKEWKVLKELSKGQGLQELTQAQIDASLNRKINWFLYGGASGVISMIKEIYGNEALKEFYQFLDYFVSDPDTWGHYYHSDKINADAKTIEDATQGLDFKEYLEGLKKELIEQDKQKGRS*
>GEIJEBDF_01958 group_25779
MKIMNNIKIDQIRLNIPYDETNQVGDSQGLPKEVIVADNLLHLAWLFKSNTVSHGHNGYTSSYNFGSGEQGGNISVMWNETRKDMGILVDFTATGKALYESLAELHGIPVNWKKIIEKLYEKMGHISRLDIATDLINYGFSINEIIQRLKNEKSFFLNMQGNKINSNRFKIIGSYEEAQTLYVGSRRSDAFLRVYDKKVEQDRASGLYRNLARSCNDWVRVEAEFKHRLAKDLGRYIATLTTDNIYPYLLGCVLERWSLVDKEE*
>GEIJEBDF_01984 group_2541
MDFLNFKAITQTGNFKTPSENENIEYKEASWKLPKSFWETVSSFANTSGGIMRL*
>GEIJEBDF_01985 group_5356
MNKKEKYRNPEAILDVYEKPEFGQGVLLSLQHMFAMFGSTVLVPILIGINPSIALLSSGIGTLVHMLLTHFKIPAYLGSSFAFVATMQALMKADGYPAVAQGAIASGLVYVVVAIIISKIGSGWVNKVLPPIVVGPIIIVIGLSLATTAANDAMMNNSKYDLTYFGVAIFTLVMTLVFQMCFKGFTSLVSIMLGIICGYILSCCLGIVDFSGVEKAAWFTLPALDVPGISYHFKWYPAAILAMAPIAFVTMTEHMGHIMVLNSLTKRDFFKNPGLHRTMMGDGLSTIIAGFIGGPPTTSYGENIGVLAMTKVYSVWVLAGAAVSAIIFSFVGKLAALIESIPMPVIGGISFLLFGTIASNGLKILVDDQIDFGEKRNMLIASVILVIGIGGAYLQLGNFQLTSVALSTIIGMLLNWILPKKAASEKAQEEKIKKEKQEGKIYQ*
>DAHAKLGF_00602 group_17831
MTSSTTIRLDDDLKRKMQKNLDAAGLSMNAYFVMAAKQLVLQKKVPFEILTEPEIPNKTTEKAMLLADAKDEGLVTDDSPSFTNVNDLMKSLDEN*
>DAHAKLGF_00823 group_1462
LTTDFGLKETGYIAPSFAEILDGVEDDFRTRLGDDIALTSNAYLGIFARLMSDAAYDLIQQQEQIYYSGFYSTATDSALDRLAGNINLTRKVDAPAHAEVVITTEGEYLIQAGEKFETEDGLVFDLTEDVITSKQSDGTFQGTGNVECEETGEFTNVPANTITLFANPDEDFISVTNPRPAGGGQDYEDDETFRKRLIMENAARPGPTELGIKSALMNLNGVKQVGFIDNDKYKTDEYGNPECSVHIYVLGGNDDEIAKTLIGKCAAGITLAGSIVKEAPDATGKLKEVKFDHAQQHNIYVKVDVSINDDWNSDAGVDDIKQAVCDEINSLEMGQRVNFTRLYSVTYDVNGVDDVTIVIGSTKDKLADQNILIGRSEFAHCDPENVEVDLIGL*
>DAHAKLGF_00826 group_26244
MLDHMIFNRLKWFNISDNANEVAANNKIWLAVPNKLVLKAGSSVSFLNDLNTMNTQDPKILDTVTVHCIGATKDAYFFDGNITWDDHNGDLGSIDLQEFPYSSNTIIGMVAKQEVQNVIWGG*
>DAHAKLGF_00828 group_26246
MIKKMIFNKNDYLMLPKKVKVPKGTSTSTIFTDFPNTSCFLLNADLELDVCASSNTAYLVGRSIDLPIIYEGESSTTYGPVWVRKSDCTEILGGGN*
>DAHAKLGF_00829 group_34484
MLDHMKFNKEDYYPTTKIIVGYVNTELIGRAITYSKYKVGWCDEITVSAYNGYSIDSNSFKWNKPDEIGGLAPTGEIRGVVVDQNHIPYYLVNFDHWINNPDTGDGIYATFIKASDIMTKDLSREQL*
>DAHAKLGF_01117 group_5170
LTNSPWVLAGLRFLLGIASAGMLPAAQTVLTLNTPSESFGRIFSYNQSFQAVGAVLGSLMGSTISGFSNYATVFWLTGFTLLINFVLVLIFAWGISYRNR*
>DAHAKLGF_01984 group_4293
MTDHTSKKLTWKNYLVVASLLFGLFFGAGNLIFPLHLGQLAGANWGTAAIGFLITGVLLPLLSVLAVAITHANGVYDIGKPLGAGFAVVFMVLIHATIGPLFGTPRTATVSFTVGIAPFMPKNMQSSALLVFSALFFLAAFAFSYHQNNILSNVGKVLNPLFLALLFLVFLVAFARPLGNPQTAAVTAAYKHGALVNGFLEGYNTMDALAGLAFGVTVVTAVRGMGQKDAKSVSKVVAKSGVLAVLAIGFIYLLLILMGAMSLGRLAVSDNGGVAFNQIVNVYGGVFGQALLAFLLTVTCLTTAVGLVAAFAQDFHKHFPKVSYHVWLALSCLASFLAANFGLDQIISWSTPMLMFLYPLSMVLILLSVCSPLFNKAGVVYFFVILFTVVPALGDMVVAFPSVVSQSSFGLAVASLRNHLPLASMGLSWLVPALVGLAIGLVVYHVRNKKTVPVLEED*
>CLPDDAJL_00323 group_3899
MKLIEQILSQSNLKEAIHRVKINKGAPGVDKRMVEELDSYFRKHQAEIKYAIMKMMDING*
>CLPDDAJL_00324 group_3898
LVKPNKIGVPQGGPLSPILSKLYNKIRELLCRRKAAAQPLSLVFTKVNQVVRGWINYFKIGGMKYFLFKFSQWLRHKIRVVIIKQWKLPRRIYTNLMRINKALKCNFSDEDIHKVANTRLGWYKRSTGHVVNFLLSPKVLGISKADRPGLVDPLEYYLSRK*
>CLPDDAJL_01274 group_5877
MYGQKFKALRLQQHISLEQAANRVISPSTLSRWENNKIDIRFNLVIKLLDNIHINLKEFTN*
>CLPDDAJL_01561 group_17820
LVFLITDTPKFPNNTENDLKVRSCVKPFSNLMDKHKDSMIMILGSGFSQNIANYMSEYLNLYGFRCTANSHLELLRKNKDALIIVISNSGETKRLAELCIHAKQNNRDILSFVGDRNSTIAKNSSLVISSDTFNPSSFDSHYPQLFFGLTLIYFELLMSYFLSK*
>CLPDDAJL_01928 group_3978
MAGTLDYLRWRGDLSFKERPFNSVDASLFASIIYLPVDKSAKEHTLSEVAEKLHVLPSFQVQMKDLAGDQILLLPKSPRLGDIKILNWTNRLEKDPYPLQFTAEPTTQSSAGTKT*
>GDCMONNL_00391 group_34487
MKKQNVKKTVLKEEELTKVVGGSTAHVGFNFLTET*
>GDCMONNL_00542 group_751
MTIPTKIEVRGGRVHNLKNIDVDIPLNKFVAISGLSGSGKSSLAMGILYEEGSRRYLDALSTYMRRRIKQGNQVDVTSXXXXTGRNLE*
>GDCMONNL_00759 group_9089
MIIAQGHDLEQQFGANTLFKNVNFSIDSNARIGLVGPNGVGKTTLLKIMTGEQEPTHGEFTVNKGIDVGYIAQENALDENKTIWDEMETVFAPLIRERKSLVQLQEKIADHPEDQELLKQYDQKQFNFEQKGGYTYQSDIKSILNGFKFPEDTWQKKIGSLSGGEKTRLAFVKLLLRKPALLLLDEPTNYLDLDTLDWLEGFLKNYSGAILVVSHDQYFLDHLAAQIFELEFGKLTAFKGNYSAYVMQREQRDKDQEAAYEKQQAEIKKDEEFIQKNLVRATTTKRAQSRRKKLEKIERITPPKHKNKVRIHFSSDHPSGKEVLIFNDLTIGYPDKTMVKDISFQINKGDRVAIIGPNGIGKSTLLKTIMKQLTPKSGSIKYGASLEIGYYDQELQRLDPSKTVLDTVGDRHKTMPERDVRSILASFLFTAKDIDKTVGQLSGGQKARLTLTVLSLEHDNFLLMDEPTNHLDIEAKEVLEKALKDFXXXXI*
>GDCMONNL_00789 group_6157
MNTQQINFKWVVKHVPIYLQIVFLVLSAISAFEGVLNAVLFGQLTNINFSNIDHVYKFIGLAFGAYLIVYIAMLLFYLVQNRIVMLLNIALKQEYFYSKFANSDMKQARGADVINSISGTAKEIEQKYFFGITDIVQFVFNVVASAIVVVETNLILGIIYLLLSALTLIPSYIGKKRMNEKTEKXXXXE*
>GDCMONNL_00850 group_34488
MITISVSYTHLTLPTXXXXKEADKYLKNEDFTKCKTLFIKSRNGKNYYLLMLPENKKVDWKKAQSELLSPSLTFASEDELEEKLKVKSGTVSPFNLLNDSSNTIPLIVDQAAMEENNYVGVHPNDNTKTISLTWTDLARILSSYGHLFEERSL*
>GDCMONNL_00936 group_3508
MKMQMAEIAKALNTTCEGDNQTVITSVAFDSRKITDGGLFVPLEGERDGHEFIASAINNGASATLWKKGHPNKPEDIAVIEVDDPLAAMQELARYYLRKVNPTVVGITGSNGKTTTKDMIAAVLSKRFNVHKTQANFNNEIGVPMTILEMKPNTEILVLEMGMDRPGQLHHLSELTHPDVAVITMIGEAHIEFFGSRDKIADAKMEITDFLREDGEFIFNGDEPLLQERAEKLDQAKATFGFRDEDTVHATGFKSYMHHATFTVNDSEQKFSIPMIGKHNVSNAMAAISVGRHFGESDEEIASSLSNFTPTANRMEWEKGDAGESIMSDIYNSNPTAVRAVLTSFGQVEVKDNGRRIAVLGDMLELGKNSPELHAGLEDTLDPQIINEVYLYGSEMKNLYDALQDKYEPEHLHYYTQEQTDRMIDDLKNDIKSDDIVVLKGSHGMHLENVLARLR*
>GDCMONNL_01072 group_34489
VNDLVIMKSQKALTTSLKVAETFGKNHRNVLRSIKNLTAQNCAVKKMFAESNYVNERGQEQPMYYMNRDGFTLLAMGFTGKDAMKFKLKYIDAFNQMDELIKSQDSLPKTPEEQLQLTMVVTNRLVKRVDKVEARIDHFEKTSELSEVQRYQLLQARKKRVIEAVGGVDSNYYKETKARKVFSAFGRDFKKEFSIPRYDSLQKQYFKKAMGFTHNWYPDFVLQREIQNSNAQTSLKI*
>GDCMONNL_01073 group_34490
MTSEPVTYLKNILSYQNLDGLITADGYDMIENEKIVTNHNQAKVLARLVKEVGTANYNGGYAEGRAEQAFEDGKKMAEFMKGASQGE*
>GDCMONNL_01074 group_26248
MYEQMTKAMEAISGFSWNLRQLKEQYKND*
>GDCMONNL_01075 group_26249
MTDDIKELQELAKYYQNCAEYYHEKATWWHKQSDEDEAERERLIYLMNRIYVLTGHDPEEKADDLAEKLDQIKELTKKA*
>GDCMONNL_01076 group_34491
MSKTIRVQWEYPDFANQLGDENYEDFEVDDDATEEEIKDEAADIAFEHFGYSFWEINKEHEDD*
>GDCMONNL_01077 group_34492
MSLDIIAYDPKETKARKNKFKAKYSISYDKFDDEMIKPRKDMFCYYLHPELLESDIKKYEEMDDDAELIADVDEVYSFNIGYGQFNFLRKELCELVGIRYDDSDVFNTRIYYDDCYKNTSLLNFFLHSDCDGEFSTDEIQESYEQFTKYCDEEMLREKKAGKWAEEINSFLKFGKESADKKLQWEFC*
>GDCMONNL_01078 group_34493
MADIVLLLLAMLVVTAMVWLAAYTVWLACTVVKDKVKRLKDKYDDETI*
>GDCMONNL_01079 group_34494
MKVIDKRTNKNKDKFEVGDVVCYYDSPNDKWYSLITEVNDRIYLIDFNSDYVGMDEFSGEDGYGRIDTLIYGLRSQWKHVEKVNAQLVITE*
>GDCMONNL_01080 group_26250
MNCKRLTGHGQDEMLFHCDSCHKNSLLDTYDVLTAADDLHCPLCGANADYLTVANEGANFKLKDGEAGPRTRYVSEEYISAAQHKVIAKAEDETVALDYIKSALVLDCCEEIISNDGQVGTDKEKQVIIARLLIKALSMFDDYEMQESVKHLNDEKHDEHTELLLKLIDHEYDKLRQEHEDKDLLERMARKHKND*
>GDCMONNL_01083 group_34495
MNNLPKNVKWADMGLGNRIRELTHQAEQMEKRDVLTPEDWNEIVKMTYNLSRLALEVVDYAIEQRKRSIGG*
>GDCMONNL_01084 group_34496
MVKIKGIEVGSTCLKILDVDGTWVRQMGVPITINGFKFFFVPTGNPTNVKIDAYSLDSLKVFESFKLPHKVALHQCATEEGFIRTIIPFAIKIDENLSELEGSKWKSILEGERAAAIAECGARNEKEAKLLDDFKKRK*
>GDCMONNL_01085 group_34497
MSKHVLYVENVDGNRFIEAILNKSRKYEWYWLHPYAKCEIGEFDSFLEAENALCKYYGYENVTEIRV*
>GDCMONNL_01086 group_34498
MNTKYNFNNRKLKASNFSELDTNPSHYKDDGFTHSRSKSLSSYTKGVAITYVNGQTFKTKDVTVESIYEALAENNNWLRLKNGGCINLAHVMHFEPYKFFDHPRDETSWIVGHAQKARKDNNV*
>GDCMONNL_01092 aplIM
MNKKEYLWKLSDLKNIQKNNYRVFSCFACGGGSSMGYKLAGYDVIGDCEIDPKINKMYLANFNPKYNFSMSIQEMVKKDKLPEELYHLDVLDGSPPCSTFSMNGERSKNWGKLKKFREGQADQILDDLFFYFIQLAKRLQPKVVVAENVEGLLRGNAKGYVNLIIKKFHDAGYKVQIFLLNAATMGVPQRRKRSFFICTREDLDLPDIKLNFHEKTITYEKFKDNHYKPMNKNTLFYKRWLKRIPKDKNIGDTVKRTENGKISMFSFTFCKDNEVPNTLTASNNPVRFDVPGFISDKDMITIQTFPQDYDFNDMSANYVCGMSVPPVMMKKIAIEVKKQLLDKVSAR*
>GDCMONNL_01093 group_26251
MKVEAKSIDEIKPYENNPRDNDDAVNVVANSIKEFGWQQPIVVDNEGVIIAGHTRYKAAKKLGLKHVPVVVADNLTPDQVKAYRLADNKTAELADWDMDLLNDELDQIRDIDMSQFGFDELDDDQIDTEPKVDDNEELSLDDFGDDKFEVVCPKCGFRFNVDN*
>GDCMONNL_01094 group_26252
MCVRMDPGGKIIPELKKFRDKELLKKLIIDLKDEKDALDYKICRLQDAISKIGSDDSAIIPYNRRLMEKQLDAMENYSFALELRISRLTKEKENESRS*
>GDCMONNL_01174 group_10316
MSQAIKEQPKAGNETKKENWLVTTWKQYGGMIMSGIGMTLLLALVGTIVGFFIGLLVGIIRTIPTPTTRGKRWTLNVVKWLLSVYVEIFRGTPMMVQAAVIYYGIAQFWHLNLNRTVAALIIVSINTGAYLAEVIRGGIISTPEGQFEAASALGMTHNQRMWHIILPQAIRNCLPSITNEFIVNIKDTSVLSIISVSELFFVGTTIASQSFKFFPTYLMISAIYLILTFTITRIFNFIEKRLEGNKNYNLMANQVQVGTPKDAEANN*
>GDCMONNL_01179 group_15715
MGLNAYIQGFNSLESIDRAPGYFKYHHHSVADHCFRTAELAQMMGDIEEVKGKKKINWKALYEKSLNHDYTERFIGDIKTPVKYATPQLRKMIGDVEETMTTKFIKDEIPEEFQEIYTKRLSEGKDDTLEGKIXXXXSAASDVYKRQI*
>GDCMONNL_01209 group_23614
MSRKSKYSFDQKIWAVEQYLNGNRSSVEIAKRLKMPSKSGAMQVRRWVHQYQSNRDTLLSNAQYNNHYSKAFKEKVVQEYLAGKMSLPSLANKYGIRSNGTVSEWVSKYNSHIENRDYDPHPEVYMTKARRKTTQQERIQIVQYCLNHDKNYTQTAVKFDCSYQQVYSWTHKYLANGETGLTDKRGRHKKPEELTELELANRKIKELERQLKEEQTKNEFLKKLDQLERMCLPDNQDTDKPQ*
>GDCMONNL_01392 group_6438
LSGVSSTHISLPFISASEAGPLHLEADLTRAKFDELTADLVEKTKVPFDNALKDAGLTVNDIDKVILNGGSTRIPAVQKAVKEWAGKEPDHSINPDEAVAMGAAIQGGVISGDVKDIVLLDVTPLSLGIETMGGVFTKLIDRNTTIPTSKSQIFSTAADNQPAVDVHVLQGERPMAADDKTLGRFELTDIPPAPRGVPQIQVTFDIDKNGIVNVSAKDMGTGKEQKITIKSSSGLSDEEIKRMQKDAEEHADEDKKRKEEADLRNEVDQLIFTTDKTLKDTKDKLSDSDRKPVEDALEALKKAQKDNNLDEMKEKKDALSKAAQDLAVKLYQQNGGAAGQAGPQAGPQGPQGGNSNNGNNGNAQDGEFHKVDPNK*
>GDCMONNL_01410 group_2614
VIADLFDERNLAVKRAIRHLIKVAHQDGKTVSICGQAPSEYPEFTEFLVRSGIDFVSVNPDMVKATKLNVAHYEQRILLDHTTGLGKKDPNEYNW*
>GDCMONNL_01467 group_1488
LIGIILYLANLLIRYFYYRFSPSIKGKTSNKEALIFSLGGIHGAVTFALAYTLYDLRINVADFHLILVSEITLILLSMIVPTIVFHMILDKDIPDFDQRKEVDRVRVAMIEYAMDQMKKIYLPKKIRKQLKFDLRAQMNQTSMVDFAREIKYTIKQKELPDDQKEFRAEVYRYAFRQERDYLGKIAQQERKYRRGFLALYRQILMSEVVFLDDEND*
>GDCMONNL_01529 group_15022
MKRFQHKYTLPAILTLLILAIAFLLIGFFNFKRQTTLPPDANSSAIGIELNQDIDYVDLHKLQSNGVSFIYLKATQGRSYFDENYLSYRDQILGTNLAFGSEISYSNESTPMQHYRYFF*
>GDCMONNL_01530 group_15021
MNRLRCSITATFFKQVGQNTGSLPILIVPAVTTRSARYLRSMGQFAALLQAAGKRVMVKVDHKYQHYFNPQTLFMSSDSKAPNKLKYSFWCYTTNGRVRNVSGLESQVTMYAYNGTVGQYKQKYGQLTQ*
>GDCMONNL_01535 group_1096
MNEKNDAVTGASLIENQEEKVKSPWPGPKGMIPVTSGRADDANVHNRAYLDNILVEMRLLDSVEPDLTTEIFGKKYASPLTLAAVSHLNKVLPDKTHKPMQEKARAAKNTNTLNWIGMESNEEYAEIVKEGGDTVRIVKPYADHDKIMGELKQAEELGAVAVGMDIDHVPGDNGKYDVVDGIPLGPISFSDLEKYVHAVKLPFVAKGVLSVRDAVKARDAGAKAIVVSHHHGRVPFGVPPLKVLPAIKQALNGSGMTIFVDGSLMTGYDAYKALALSADAVLIGRGILSELLKDGQKATEDKIKKMNEQLAQMMLYTGVRDTKSFDPSVLHFD*
>GDCMONNL_01549 group_1388
VYKRQGQTLSSSLAVLGTLSNFGEEGTSAGTGLRQIVSSLIGASKSKTKTAALRDMGLSPNDFFDAKGNMKQLPTVFEILNKATRGMKPNRVSSDFQKLFGQTGFNDALTLKNNYKDIANNVKAANRADKTNYITNLSNRNMKSLQGQISKTKALLKDMGMQFAQQIAPGLANMLKFVNKVLRAIEGWPAPVKKTLGYITAITGALSTGFVAKRLVGNVLGIGGKTVAKTAAKGAGESANPSLLGGVGSAIGKVSSNLIGGKLAKTGLGSKAAGLLGGTASKGATALAGVGVAATSGIDLYKAITAKNSTAKFKNYGKSIGSAIGGGIGLWLGGPAGAVVGTTLGNVAGGWAGKMAQRFSKTKFGKAIGKTFNQAVWSIKQDLRPLGREVHKSLGTVGKEFNSLNRTVGKAWRDLNRNKDFRAFKRNISNFFKSSIVAVAKFGIKEVTTIFRTGIKVAIDVVKGFTKIFKGVVGVVKNTVKLVSDVFHGRWSKVWGDAKGIVKGAVKMITGWIGTLNNIVKDLFGGIISTAKNVWNFVTGHDAKVSSHHENSTSVASANRSVKNMQNGRGASHHASKSHATTIADINRSTHLGAHANGTAALVGEAGPELAYKPYANHARLLGAMGPQLANIQSGEKILNARDTAKVMSGGLGAGLKLKGYANGNASLGKTTKKVTDDYKQIASKSSKSLNDLTKKNNSSWRKITGTTTKQAQKSRKGAIDEYTNMRTGVHKQMDKMHDGVVDLASTTAKGFGKELGHMTKYAHSAMGDTIDQVNSGIKGIDQVLGQFGGNTAVIKPVKFAKGSNGRLSQNTMAMVNDATIGPRQEAIIKNSGDIWIPRGNNRILPLEKGDSVLNGSQTQELANYWGLQRFAKGSGVSHSRLRKIAETAGNNPAKSFADMYTSKIKASGTDLRQGSIDLAKNSSTHYGNPWSNAMWTVINNAIGGANGKGGTREAFLKYAESTFSGVKYQMGAASKTLSDCSGMVMQALRHFGVDIGRTTVAMQNSSGVEYLGKSLSKTIPGDLVIFGHGTGAAGHVGIIKNPHTGTMFNETPPHARVTSIADDKGMGYGYYRVRGLHNAAQSKKTAAADKNLMALAKKELGSTALSWIKKNLSDDLGSLGSFSIGGDLAERAKALAGGLKKLDPKATKNGIAAVLGNWNFESGGLNPGAVNSSGGASGLGQWLGGRKSNLIAYARRHGTSWKNAGTQLSFAVKGEGSDSAILRSVLEGTGSVASLANKFSSEWERGGYNAQHVKGAMEIRKVLGYAKGGDPVVGNKVLVGEHGPELAEFKDPVHIYSNEKTRQRLKPLTSSKPKVRPVRGTGGALGDIQVTVNINGDVDGDNAKLQKLAKMIGAEVDQQVRQKLNIILDHIGDDTGDDDDFL*
>GDCMONNL_01550 group_1536
MWQVFGLENGAVKVGKNQFFDGRAVYVKANPIAYNDSKHAVAKVVLPHTHALDAPKADAGKVYGLELNSKVEIQGRVGRFLKIKELHKGKQVYVTGNRAYIVL*
>GDCMONNL_01587 yheH_1
MNNNEEQHESVWSKAIPFKEQVDIFKRLMGFVKQFKFEMIVALVGAFIVSVINILLPRGLQYFLDHFLLHQSTTVQVILFAGFLYALGSILKAIIQFTYQYFFALGSEKTLESVRRALYRKLHKLGMRYFDQTPAGSIVSRVTNDTMTLSNFLTVLSTFVIGAFSVITALVAMFTTNIVAGWLILLFIPILLLVVWLYSQKSSRLYRNYRERLSRINANLNESIEGVSVIQEFNQEKRMTNNFEGENGGLMNTRFNMIRVNSLLLSPLTSLLYSLALAISLMYFGFPLRETFVPAGVVYAFSQYISQLFNPISTVMDQMTFFQDGIVAGKRIFRILDDTQYEPQQDAQKGLTITKGKIEFKHVSFSYDGKHEILHDISFVVNPGETLGIVGHTGSGKSSIINVMMRFYEFGQGEILIDDVNIRKYPKEELRKKLGLVLQEPFMFYGDISSNIRLYNNQITDNQIKDAAKAXXXXLKECRVSIMLK*
>GDCMONNL_01588 group_1831
VIEGGEEFSQGQRQLISFARTLVTDPKILVLDEATANVDTETETLIQQGLKRLRKGRTTLAIAHRLSTIADADQIIVLDKGRIIERGTHDQLLAQKGYYYNLYTLQNNENKN*
>GDCMONNL_01642 group_2624
MDFLKIAIGNGVNVNKMKGWSSIPIGDVQNSAELAAIVVKNDDALGIKQAEALREQSGFPIPLIKVTDQVDEDQVTQKATEYEKQMVPGFLTDLINFAQAKPISFTTPGHHNGQYYDKHPAGVVFNKFFGKNLMFADTSDTVPQLGDTMTHAGTPLNAEKKAAKTYHADKVYFCTNGTTSANSICASALLSEGDLVLFDRNNHKSLYNSALVMSGAKPVYIPTDRNALGLIGEMDPAFLTEDKIRAEVAKIDPAKAKAKRPFRLTIVQAETYDGVFYDAQWIIDRIGKLCDYVLFDCAWGGFEEFVPIMRHLSPLLLNLGPDDPGILVTQSLHKQQAGMAQASQILKKDAHIKGQKRYVDHKHFNHAYLKFVTSSYAYPLYASLTVNSYVTAGAGNKKWWDQTLRMGIEWRKKLLKKSKLFKPLVPDNFAEISTDELATNAEYWEMGQNTDWHGFRKMVPGEAMIDPLKITVKTPGIDVKNAKYEKTGIPGAVVAEYLMENHIIRXXXX*
>GDCMONNL_01659 group_14326
MDQAKSKNSSLTNVIAYALIGCIAFVVMKFEFPIMPGVAFLKFDFSDVIITIGMFIFGIVPGVIIALIRMLLSLIFSGFALPSLVGNLAAFLASMSFAVPFYLLSKNVSADNRKTMMGRVKPICGLVIGIIAMAAVMSLANAFVLTPIYAVTAVPNLPAINSYSALLSFTEKVYLGQLLHLPSMSTYIFSIIMPFNLLKGLINAVAVYLLFEATLKTIKPFVRKRFNLN*
>GDCMONNL_01688 group_13448
MIGTIVNTCALLVGTTVGCLVKKGLNKRYEDVLFIAMGLAALGIGWENVTNSMPKSHYPVLFIVSLALGGVVGTALNIAGRFNHLVDKAGKSNLAKGLATEILLCCIGALSIVGPVMAAVKGNNTMLFTNAMLDLVTSMVFGLSLIHI*
>GDCMONNL_01711 group_4033
MNRKFTHNKPKHEKDVIITIKRLGINGEGIGYYKKKIIFIPGALPDEVVVAKIVKSYPHYIQGELVRIKEKSPDRVDFPEGVDPEIGGLELVHLSYDKQLEFKKNNMLESLRKYHPRNYNKYKVKNTIAAPDPWHYRNKAQYQIEKDHGCLLYTSDAADEAXXXXIGVSWARRCV*
>GDCMONNL_01724 group_16413
LVLRDTTERPEGVKAGTLKLVGTEVDKVREEMLALLENKNEYDRMANAKNPYGDGHAADRIMDDIYYYFNQDSESKPKDFE*
>GDCMONNL_01736 group_17181
MSAVYELQDIEINTVPYFENSMIKKTFFKFFMNRKTANFTAKMYVTLKK*
>GDCMONNL_01741 group_34499
MAGYIMFLVIGLGLIPFAFWIDKVNANSTIGKEHPEKLKKPLHKRWWIYLIAIILVVGSIGNLADPSTYKSTANKSHRLASDKEMQKEYKKTVEDRENSESQNLPGQKLNKNLANKGESFWTAKNDKKVHIFAYGSKVTAIKYVVKPDYENAVSCQAILEKLLRDKNLKYGNDKENSDDALLQNDQAYNLYSPAHKKWYWVNFDPGEKDRVATFSLYAGKNSDAK*
>GDCMONNL_01749 group_10665
MKAEKDELIAIAKKQKETKQKEQADLVKHGDEAIDPQTGEVKDKTYTFSLEFQNVTKYQVDQLNSFLKDWGIKARRIK*
>GDCMONNL_01750 group_34500
MTTKEQGFSDFFEPNQELIKNFDIKKYKKTGNEPKLKILTYTNEQQNRKDKASWAMHLAMVKMAIVQPKKTHEVEVRGTTQNGKPYHYTYKYADLADVDKSIMDAIKKTKQDDRPLLTYYFDIDIGAEGVTVETVIVDAATGYSVRTNKVWFKNVNVGNAQATASLISYGKRYSLSAAFGIASEDDDDAQMQKMNQSQAVDESAIKIIFEDYVNNHSIKAKNWIKGKHDKATGDYIKQLLGDYELKHHLDKTKQKAIDRRKEKDQQVKEAVKKIKKPKSEDEVIKDIVDKPKKDPFSDKKEDTPMSDGQQSLFDDILGD*
>GDCMONNL_01751 group_34501
MTAKKRKTSENNRKFKGVWIPADYWLDENLSIMEVVILTEIDSLDGENGCFASNKHFASFIGMTPAYVSKIIKHLKEKGYISVKYKTENRVTTRSIKIIRGINSSKRGINNSLGGINSSKEGINNSLNPINYSVPSNTSSNTSNSNTINNSSSGRREEDPERERIYKRFFQLARMNDKMKGQTTNASLDEIKQLRSLIYQCSIETLYATTDKFTEKMQWNMINDPFAYLLKMLRDGLANDKYFEG*
>GDCMONNL_01752 group_34502
MHNSALSQYETGKRNPKVEIWQKLADYFGVSVPYLQGRYDHLTKKEALQVIREVMSVCSISKEELKERL*
>GDCMONNL_01759 group_9810
MDTTTSKKMNQALVTDIGRNLFSKLGSGKGEILYTKAALYTQDLSGMTDEQIRALTSLAGEKMTTGIKVADISPVDKETKQVDIEFAFSNHDLNEDINFKSIGLYATIDGGKEEILVAIIPAIGTATLGAGSPDHTSTQLIKLGVAFKLGAAAKINISVKQIGVVYDEDLDAAILKLKAEYDPKIAEAGKVKGAKINDGAVVEPDKDGILDLIVDSDRIKDFPADLKDLNDLPSGTYRTSKSAASFANYPKMQDGTNIPIVWKCALIKVVKDANAGYQLIVSSQQKYAIRYFSNNHWGYWFQLPTLSNNDIIKLIDSKVDGLNIGNYATKTDLTSVSNSAVKKVNGLTPDGSGNVNVTSTVARGFDANANATTKMTEENLHGGNQILMDQNAGQDIVNWAKGQFNTLNGNINKLNAKTEIPGVANANDLVGDASSISTYKLSNSGNLNVPDFYPDKRGTLININYDGNAKTQIWIPVGNSGGDSIALRYWEGNNYPKWKKLATVQDTTNLQNQINDLKKSNADLIGTVNWLKDNAAIARRFPASQEAQAQQWENDHPNYFALIEKIDRKKVKAC*
>GDCMONNL_01769 group_34503
MAIKIALLGLGTVGSGVLKIIKRRLDKQVVKKSSLKKL*
>GDCMONNL_01770 group_6739
VILTTDFDSILQDPEIKIIVELIGGLHPAKEYITAAINAGKNVVTANKDLMATFGSELINLAASKKCDLMYDASVAGGIPILRTLATSYSSDIISEIQGIINGTTNYILSQMGEKGLSYEEALKNAQELGFAEADPTNDVTGKDAAYKIVILSKFAFGTKISIDDFTIQGINNLKDFDIKQAQKLGYVIKLIGIAKNINGKLFVEVAPCLLPENAIMAHIKNELNALQIKSQSLGTAVFTGPGAGSSATANSVMSDVITEIKNVVKKTTGQPFSNFSHVMQLTSSEDVKYSYYLSFEAEETLFDLSKLLSDLEIPVREIKQVQSRIVVVTENISRQQLQDLAIQDQYLKASYKILQ*
>GDCMONNL_01776 group_34504
MKINYSELFKNAHKEAHEIVSKVGDYMVAFKIALADQWKVVRTMKLNEEQITKLEKDGWARWTKGNFDRMYFNADKNGILDIDYHKSGSVSSAAWNGEGISNADARRFKGMKCWIDVDNAKVQVKFYGSHKDLKAMLEDAAKKSLDKAIA*
>GDCMONNL_01777 group_23137
MARTEAEKAAQRKYARSDKGRKARQKTVWKSHAKGFIKEYATVNDLKELKMLIEEKEKNLKK*
>GDCMONNL_01778 group_23139
MKYFTKKEILENFKAILEEMDESKLDINTIDSNNPNAVSGIYAHQFSYDHNYINDEEEAGKAVEEYLLEMDDLNEDRAFGPFELDAALREGSYFYGGEWDARRIATELEIALASTVQLELLPRRQRKTFTKQIALDKVNKALENTKDDEIVIFKK*
>GDCMONNL_01846 group_3839
VPIVLTRAFGITRPAVRYFERLVSHNWVLKMTSKFRQQLYDSLERDATIFNSKYQLGNILGLLSDDVSHIQNFYLRTIFPMFVAWGLYAIIVIGLGIISPLMGIWMLILFFLIIFAIPIWSVLINGARQSYEKTVQDKLYVDLTDNVMGVDDWILSGRSKEYLALHVNDQDKFLQINAKMKKFDRWRDFVLQIFWVLVIVSLVIWGAARFGGRSTYYTNWIAAFALALFPTVEAFASLPTAAQETNIYKDSLKRLNNLPAPDRTKHKPIKLTAPFNLVLTDVHYAYPQTNKEVLHGINLNIHDGEKIAILGRSGAGKSTLAALLRGDRVPAKGHVTLNGIDTSKFGDQMSNYFSIINQTPYLFNTTIANNLRLGNEDATDEQLWDVLRRVGLAEMVQKLTDGLDTKVDEAGLRFSGGERHRLALARILLKNTPIVLLDEPTVGLDPITEQAVINMFIKELSGKTLIWITHHLQGIDQMDQVIFIEDGQINMQGTPEKLWQTEPRYRELKKADLGL*
>GDCMONNL_01864 group_11398
MRKIDKSILIDILMIALGCAIYALSLDMISVPNKLADGGLSGISLLLRHFWGINMGLSTLVLNIPLILLGYRFMGKRLLAYTIWGTLSLSFFLWFWHSVPIIKQLDLEHDLFLSAISAGLLSGIGLGLVFRYNGTSGGTDIIARICQIKFGISSGKMLLACDAIVLFASLSYLDIKHMLYTLLASFVLSRVMDTVQQGAYTARGLLIISDKYEQIGKMIDLKLNRGFTYLKALGGYQQNEKRVIYVVVAPREIPSIKALIKQEDPHAFVSIIEVNEAMGEGFTYKKPHRFFIHK*
>CAMNEENL_00234 group_11465
MRKFFIIISSIITGLLIGIIGATIYLNSQSSKVSNFTIRTTNLTAQPKMISYSSNNLPQINLSQDSAVQKFKSLYTHAVGQLP*
>CAMNEENL_00403 group_14962
MPTTVTTSSEKLDEICKTFAAHKGQEKGAKILGIHFEGSYFTKEHGGAENPEFMEDPSIEEFDKWYRDSDGMLRKISLAPERKNVPQFVRHIVKKGVVASLGHTSATYEEARKALDAGATMFNHTFNGMNLLSQHTPNIIGCALTADDVFDEMIADGHHIKPIILQMLFDLKGPNHIVLMTDCLRTGGMPDGEYVLSGMKVTVRNHIALLENGKLAGSTLTLDKAVRNLVNWEVCKPYEAIKMATYTPARSLNENCGCILPDRDADFNVLDSNLNVLKTFVNGKEKYSVK*
>CAMNEENL_01105 group_3528
LTVGGLFNLAPDYHNANFWKQIDLARSTYATDPQKRLNALVNAEKQLIQKDAFAAPLFQQGTSYLLNKRVKGFQLSPYGNVAYYWNVKMK*
>CAMNEENL_01987 group_5986
MRKFIDLHLHLDGSVPVATVKKLMQEHHMPQLTDQKLRQELSVDNSCASLEQFLEKFDLPNQLMKTKHDLEMIVFDLLCELKQQGLVYAEIRFAPQLHTKNGLTQRQVIAAAVSGITKFYQKQKADKDQPELHAGLILCLMRFAHNEKENMETVELAKEFLGHGVVGLDLAGAEGPIPNINYQHFFNRAQELHLPYTIHAGEAAGPDSIRQALKIGAKRIGHGIRCTEDPALTQYLIDHQIILECCATSNMNTKAFDQIDSYPIKKLLHMGMKVTLNSDDMIVSNTNLPHEYQLLEEKTALTPEEETTLYLNAVDAAFTTPDEKIRLRALIQK*
>LGAGCCMP_00527 group_11953
LVLVLLFGLRAKNKRFKNMVMSSIPVAILGVGEPLMYAVTLPLGRPFITACLGAGFGGVAASLFHLGTVSQGVSGLFGLLIMQPGQQVEFLIALLISYVGGFVLTWFFGIDEARINEVFPE*
>COEKBKBD_00115 group_1771
MHYSNGNYEAFVKADKPKDVDQKSAYIVGSGLAALATAVFLIRDGQMKGKKIHIFEELGLPGGSMDGIYNKEKESYIIRGGREMEPHFECLWDLFRSIPSPDHEGESILDSFYRLNRKDPSYAKTRVIVNRGQALPTDGQLLLTPKAVKEIVDLCLTPEKDLQNKKINEVFTKEFFESNFWLYWSTMFAFEPWASAMEMRRYLMRFVQHVATLKNLSSLRFTKYNQYESLILPLVKYLKDRGVIFHYNTVVDNIFVNRSDGEKVAKQIILTEDGEKKTIDLTPNDLVFVTNGSITESTTYGDQLHHAPAEHELGASWRLWKNLAAQDEDFGHPDVFCKDIPKANWRMSSTITFKNDDVVPFIEAVNKKDPHSGSIVTSGPTTIKDSNWLLGYSISRQPHFKAQKPNELIVWLYGLFSDTKGNYVEKTMPDCNGLEMCEEWLYHMGVPEERIPEIAAAATTIPVHMPYITSYFMPRALGDRPKVVPDHSKNLAFIGNFAETPRDTVFTTEYSVRTAMEAVYTLLNIDRGVPEVFASAFDVRMLMNAMYYLNDQKKLADLDLPMPEKFAIKGMLKKVKGTYIEELMKKYKLM*
>AOLGLALI_00446 group_34506
MTPSKLALYLVMKMVKTRCKTYNEYVWESFENQTNVKRNQMKGGERDVKLNRIKKKLWCGRSKLPS*
>AOLGLALI_00904 group_9636
MKKWLKRIALISLVATMALSLTACGQNKSSNSGKKVTIEYFNQKKEMSATLKEIIKDFEKKNPDIHVKEVDVPNAGTVLKI*
>AGOMCJMB_00339 group_1887
MMAKKIFNWIMAVLFAVVVVIAGYFGITRPGINGTASGDRWNNENNVSSIKRRGYLRVAVFGDLPPYGWVNSQGKRVGYDVRLARRVAKDLGVKPKFIQVNANN*
>FKEFEFDL_00540 group_11384
MSNDYNIKVLNKETTLQILLEDHNSLIRFGDGELDLIRGASIPYQDYQPELAGSLKELLLEGSNRRLLVGLSDVFEKLDRYNDYCRNFYQNSFFPNNHDLLREVELQYNVYVSTFFSRPYIDLVDKSHAKDYFAKMKQLWQDHDLLIVEGKYSRSGEGMTCFLMLDQLVDSFVRQLMHIVAKKLLKIRVVLVKSF*
>FKEFEFDL_01454 group_23534
LQGLKDVLSVLAPFLLGLFTSYLSDKRNTRQDSHSFLVDDYEAVVKENKELRRENEKLRKELSENETKH*
>FKEFEFDL_01458 group_14867
MLDHMKFNKEDYYPTTKIIVGYVNTELIGRAITCSKYKVGWSREGIIDAYYSYSINSDSIQWNKPDEIGGLASTGEITGVVVDQHNIPYYIVDINHWINNPNTGDGMYTPLIKASDIMTKYLSREQL*
>FKEFEFDL_01459 group_22144
MIEKMIFNKNDYLMFPKKVKIPKGTSTSTVFTDFPNTTYSLLNADLELDVCASSNTAYLVGRSIDLPIICEGDSSTVYGPVWVRKSDCTEILGGG*
>FKEFEFDL_01461 group_21438
MLDHMLFNKLPWFNVNQSDNEIKANGIRYVAFPPTVEVKEDYSFNEQTESWDSSKIKWTDSPFDMHTYKKGDEARCIGADDDYYVVDDLPDYNSSTGRAYKAIIKKELFIENWGGKTSPSRFWQWIRSLLCSCKEVA*
>FKEFEFDL_01462 group_14855
MLDHLIFNVKKWFEISNDMSAITANNKNYYACPSRFTVMAETPIKNPNTGNGWRVLNDAEVTCVGAGQDVYFFDGQLEIYADSDENKHPNNAVYSHYYYTGVVEKKMLEM*
>FKEFEFDL_01463 group_23520
MAEDPNTGFKEKLKQTILTDAGRHIFLSVGNGVGTLVYTRAILSSQKPVNSSGQALDDEAIRQITSLPDDLKEGQLTLTPVTDDHFDVIADFNNKNQPADINFSCIGWYARVDSTNEQNQKVQGDEALIAITFTTNDHETLAAGSPDGLSTDVISAQLSMTIAEAANIDMTVNEVGYVTRAELNAWQTKVTADFNGKIEDNEKNTTITLRGKEPVKADGNHTFNLNTYTKEEIDQMVAGAGKGAGINTVQGVAPDNTGNVNLGTVFYLKSEVDQKFQAQQNTINDLNRKNGAKDTQIESLNNQLTGANNQINDLVNRVKKLEEGQAWLNQNAVIGKRFPANQEAQAQQWENNNPNGIAMIEK*
>FKEFEFDL_01464 group_7068
LAYETTDQLIAEVADHWNKKKDTVFYQLLDSYNSLLEKISDENEKIAEWRSIDKAKGTTLDLIGQDYKAYRISDDDETFRFIIFLHILISRAQGTIPSMVKILGTALNAKPEQFKVYKTGLRHVGIEIPWDNVQTLQMQKFIIKNIQNLLAMGYWIDEIVFVTTTKLPLYVGMGTQIKHRKIERSPVKWWTGWKARTSDKQYIGIATQFKHHNTLSSNTKWWTGWKAESTRSQFIGVVGQLAKSSVWATTAVWSKPQTAEIHAGLTIGNKTLTTTTQSIATE*
>FKEFEFDL_01465 group_1460
LTTDFGLKETGYIAPSFAEILDGVEDDYRTRLGDDIALTSNAYLGIFARLMSDASYDLIQQQEQIYYSGFYSTAVNSALDRLAGNISLTRKVDAPSHAEVVITTEGEYLIQAGEKFETEDGLVFDLTEDVITSKQSNGAFQGTGNVECEETGEFTNVSANTITLFANPDEDFISVTNPRSAGGGQDYEDDETFRKRLIMENAARPGPTEPGIKSALMNLNGVKQVGFIDNDKYKTDEYGNPECSVHIYVLGGNDDEIAKTLIDKCAAGITLAGSIVKEAPDATGKLKEVKFDHAQQHNIYVKVDVSINDDWNSDAGVDDIKQAICDEINSLEMGQRVNFTRLYSVTYDVNGVDDATIAIGSTKDKLADQNISIGRSEFAHCDPGDVEVDLIGL*
>FKEFEFDL_01468 group_13508
MIVTKDPHMEFVAVDSKGHKQIVYNDETYEHNYPFTFEVPFTNDPVPSTFTTTIFNLTKQHKDFYKKGMHCWINFNWGKDPKKIAEGFISNTGKLSNDGTTDSKVLTFTEGTNYSNVAARKLKLKKNKKVNHYKTVKITEKGHYKNQRYSTSVVETYKRGPKKGQKHIVHHWAYRKVWVKPKTTNKRVKSRDNKTYFANRVYRKGTTYKQVIEGIAEQAGIKIAKIDLAKNEGIKKSFTAKGKPLTLIKNFVKLAKSEMFYERGKLVIVNPNSKKNTWFVIDDKDLIQVPSQNDDDKNGTTWQIVTPLVPEVTVNTGIIMNSKFLKGKFVVKNGQHSFDGESPQTQCTIAAVTKAKAGHKTKSKSKGKKKSKSKK*
>FKEFEFDL_01470 group_12344
VVQATKPKKRTAEQKAHDSMKYWDKRQKHESAVYRKMFSKAQGYDFDSHFEKNQIKKKKLIRKRDNCLKLVDAANKRKKQAENNYKKAKDKYDRIVTQRIDLSNKLAEIAEHNTGWKNEGKCAIYRSDGKGEIIYISPADGESENVSSNITSYPVDEGAPYSSYARVNSKGATVAGIIVGKDKADSYRKWHMLSQWNSSHVRLTYRGDFCYKHYLIANMNNDYKNLRDNIEVSLTFQFVYQAKITTSNDSKHHRKSSKASKSVAGNRNKKYTAITIKSGDTLWALSKKYGSSVQWMARVNHIKNPNLIYPGNKIRVA*
>FKEFEFDL_01472 group_21050
MGKATPKKISDLASDPATWLPQCLVMHGVPESWINHATLDQLRVMWEVVKKDLKYQTYLTAKDQARIMAKGIALAFGGEDS*
>FKEFEFDL_01474 group_17732
MASFNSAETGLMAKYNANDTTLMVDGELMYGFATDTMISVAYDNDNVTVAQDPQGTAVASINNKTGATLTVNLNETSPSNAKLTELANTRAEFPLDLRTSTVHQTATHCYISKMPDNTAAQNAGNRAWQIHALNLDTESLVGR*
>FKEFEFDL_01475 group_16280
MAETITDVRPFTRVKDVDVEMTVVKPPAIIGLGNLLILHEVDAGSSSTAPKPALADTGTGKDTPAKSDTGKTTGTTDGKATDDGSKTINVPKITPVAPVTGVPDKLEPNDVLNGVLSRKTDPYTGAQYVEYATADAVGAYYDKTDPIYIKSDNYFMQEAASDRIAVLNYPKGKLADALKAFWYYNWAFMIFDKSQFTDTTPSDDAIIASNICEANKDHFLVLQATQPAAYVTFYAQNYTIGLIHDLSEPMDAALIGATATLTVGLVTWKFRKLKGITADQITVQEKSAIDRVHAIAYIEVSGQGETSEGWVLSGDYIDSLHGDLWVKTNMGDKIQKYLQNTDKVPYDQRGINALAAICSQVLQQAYEQGIVLEQEVYDSNTGETQSTGKGDYSVTATPRSAQSQKDLSARHYGGLSFRYHRSGAIHTVLVHGTVQSDTFTNSKA*
>FKEFEFDL_01476 group_26907
MEIQLKDNLLLTYIIQQLVKERLDCDLLYQNLVSDRPQYPFVTYSFIVPEQETTGDWLGMGRQYISHLQIDCHADSAIQAMNMANDLYSAFQSSVYRNYFEQADIDPQNFTNTSDRTVRVGTYYDYRFGFDCSFLVSNGGHVYSPDDLHFQAQPETEINTVQLSDAGDSEVISANGKEKEQ*
>FKEFEFDL_01477 group_21036
MSFYMDVASMLDDYGVDIEVRKSDKPHTGKKELVGGFLMSDDQSTLIDEKTAEKRHEPVIPVNQLTSQLIQYLTGGTQTNADLMWLSSGKYYVHTMVNVPSQGGLFEVTNSSNYQDYSNLIIYELKGDDAHQHGNSTQR*
>FKEFEFDL_01479 group_23515
MNTDDPVVPITALKNAAPKLTQSMSDDTLKELIHDATVNTLADGFPQPVDGKWNDITLTAIKYLALHLASMDTSAGQGILDEKVAVLERKYESKIGKDWLHSSVWGLYYYRLWKLFCGGSNRYGVVQH*
>FKEFEFDL_01480 group_19278
MAQMGVATKEQLTYIDQTIYDPKTAPLVALQLFSTIKVYPIQMSYRYKVRSTKAMAQAYANRGTDIPVVDEGFKEYEVPITQSALACEYSWMELQEAQAANVNLLADQAALVARGLAERRDRIIFNGMDIGPNTKIIGLTDTNTDVTGFQQLALDGDHALDKLAQDTEDGALKMRNVLREAVQKITHLIGYANAKPTLLMPQAEIDLLDNPVSKLRPDITVRDMVSQYFSSIQAVPELEGQYWHAKNASKADKQKDMAIVCLTDEDIAQIPVAMEMTQLQQEYHDGVTKIPYVERHGGLAVRYPSAFVQITGINTPTAN*
>FKEFEFDL_01482 group_26901
MITRYDSSTVSAITKDPITGYIHARNVPIARAGVFKYLKPDGTVRHEAKLPEDILSDSTVASANNKPITDNHPENEAGQRILVDKSNTNTLMKGLTASNAHVDEADGTVRVDLTITNPDLINKVDNGKRQLSIGFQTQVVPQSGVYKNTEYDSVQKDITINHVAVVDVAREGPDISLDRSVVGDSAEMIGELDDFSKEKGQKPQMDFEKVRIGDQTIKVATDDADKLIKFDSDNSANQKRIDELNAQIKKLTDERDSLKSGNKQAENDRSEAQAKADSLEKELQGYRDKVEGDGLDKLVDQRMGLIDDVKSIVGDSFDPHGKSEKEMKIEAIKSVDGDSAEIDGKDDVYVNAYFNAVKNRKQSHFVGATVHDFKGDSAESNVSVNQMHENFYNLANKNKGGNK*
>FKEFEFDL_01484 group_23508
MTTHRRMPHTRYPRNLEDAYRRRIVRLVYQWRKVAMEYFNVYMGDYFKGGTQIVGDAPKKNNPTETEQQNVLHNLDAMGYTIKQATSDATIRKIAEQFVRTIDMFSYNNVAMQIRIAGINPIRDSPELTKIFNARVAENVQLIKYMKDRYADSITGVISRAISNGDGTGVITKEIVKQTGMSVRHAALVANDQTGSALAKFNESRHKAAGAKDYVWQSMEDNRVRPKHQELDGTRQTYDDPTGGDDGQMPGEPINCRCVADPIFSFY*
>FKEFEFDL_01485 group_30848
MGLFSRRKSEPKKRTIVGDGIDLDPFTSYDNLGWRVVNDEQDYDALHNETKHNAIARRIVHKPAEDATRNGFRVIVEDDPERQKMYQRLHYDLKTTQALSQQLVYQREGGDGYITIGVNENDDADSSKPLDPTTVEKVHFIHAFGQNHVDKVLSNDDPLSLNYGKEQAIVLRTQNAGYKVDPNGTQTPNTPRNTPRVIDQSRYWHIALDKSIDDETGTSILTRCQDQLKAMDIALESTGKMLREFTFKFYKSDQLMEEGDADFKRDKREISQVLNTEAMAFGHSQDSIEKVATPTGGIDLLYNFVWQQLSAACGIPKSVLTGEQAGTLAGASQDVINYYDSIKAIQTNLLKPEIEQITRILMYANGDDPDQLDWKIVFNDLQTMDDKTNSEIFMNQANAYSSLISNGVLAPDEVHDMLAGQDTNPNPAMQTAGDSVDAETVKNIVDNYQKDKKRAEKHDDS*
>FKEFEFDL_01486 group_14851
VTDTALLDEFKKLTVNELKDELAWRSYQKYFELVYPDMTMYPHTKYICSLLQKIADGEQHFYIISCPPQHGKSLTITKTFPSYYLMKHPEKHVMVTAYSQDLYSQFAESNRRLFSLWSQRVPDADHALQVGKNTAQQFNIVDHRGGFYATSILGGATGMSADLLIIDDPIKNAEEAGSPTIKDKIWNEWLLTFKPRLQKGGSVIVIMTRWQQDDLAGRLLDNSSFPWEEIKLPAIATGLGPDETDVLGRHNGEALCPDLHSLDELLGNKHDMGTQKFTALYQQSPTVEGGNIFKREWVKFYVPDKETQVRLHLTDKDAKILPKHLDTSVQAWDATFKSKANDDFVAGQVWSKSDADLYLRPGWCHKRLSFTETLDAIRAMTRFYPDATTKLVEDRANGPAIIDALQHEIPGIVAVSPGADSKEARAASVSPVWESGNIYVPHPKWRPEIEDWLEEIFAFPNAMHDDNVDSMVYAVKRLHDNHSRGPVIRY*
>FKEFEFDL_01487 group_13501
LKKKAKKKKSKTIPRLTPKQKDFADKFIEIGNATEAYKSAYVTDRMKPETINTEAKRTLRLPPVNDYINKRMKQIDEAKIPKQKEVLEFLGGVMRGTLKITVETDDGVEEIPPNWKNRIDAAKELLKRMPITDDPITQAQLRKLNAEATLAESRTNESQDKSGRMRKLISKKSDKQLEEMIQSIEGGDSK*
>FKEFEFDL_01488 group_26893
MENKELISKLIKEREGYTERSIKIQEFLRSSECAKIGHTQKQLLIDQSNQLNGLAFIINMRIDDLKDSNGTD*
>FKEFEFDL_01490 group_21018
VFLFDLPDEVLTAENVDDFLSSQINRMERLSGVSLSSPQLSLAPAHSNGVNSQEKMMERRLAAFDVLKAIKYAIDHTSGVSPQILFEFYVLHKKVWEINRDCNMNHNQFGDFKNVALNQFAECWISAQDKYFPDEADRFDLQIYPGETLADAGWRADQTTRKRKNGM*
>FKEFEFDL_01491 group_21014
MKPIDQLKSVLAESGYDVINEDGYKMLENAKVITTVEQAKVIAQLVKDIAEANYNAGYYKGSTDQAFEDGKKLGEILNKQNK*
>FKEFEFDL_01492 group_21008
LLVLGVGETITDGVHIYRLEDDLNLHFWKLGNKADHYVSTAGLKLRLEIHSEDKNETN*
>FKEFEFDL_01493 group_18596
MISIWFFYTILPLVMMLIVLATASNKIWAFISILPIWIIAAVITYFLLPSRNLLSILWGNTFYGIFYLTLASQAYDDDDDASSKFLMVGIPVLVILFLVCIGGSLHSHMSVKPTWDSISKEYSKSTEAPTFKRNETPIALAPKTVINRVRKASSDIPNTQYYSISDEIQSQYYKGKPVYVIPIEYNGFFQSNRAGEIPGYFIIDATRQNATPRFVKKPYYYAVSGYFNKDASRQIYRHNPSWLSLDTPQLEIDDNGDPYWVQTVYKSEPMSHRVNFGRLHVAVLNARTGVTKTYSVHNMPKFIDEGITTGIADKINNDFGKYKYGFWNWSKTGIMKPTGNGVENGVTSVFNKDGSISYFTDFTTDRTGADSALGYSMINARTGKLTFYRTNNIMDSDGAKNNADQDYKAQKWRANMPILYNVNNRPTWVMTILDSTHAIRGYYYLDASDQSIYGTGSNPTSALDSFRQALVDSGSSAGNTPGEKKKNFSGVINRAAVVSNKNKAMFMLKGKNIIFTVNTNDYDFANLIRPGDKVKFSANVVKGKSIGNVNEFEDKSLD*
>FKEFEFDL_01494 group_26884
MEMAAIILKILLIILFMGLLVMTFLMFGAVACDLFKIIRNRKYGRKRKEEK*
>FKEFEFDL_01495 group_23501
MQADKRKRQIQMRSNDIMKYTAVINSLLTVGAQKSNPRYCEIS*
>FKEFEFDL_01496 group_23496
MMATGGDALVDYVKAHHALVPVDFDHKYSNMSDYLKQNMEDY*
>FKEFEFDL_01497 group_21000
MKITDRQMVIDYLTSAALVSSMKEIEIDNQKLTRQDQQAVAIDLINRALVLLDENGLIPFLENIDAKKNRTDFLMNLAMRSFNFVNNNEEFISPDEEEHESHDL*
>FKEFEFDL_01498 group_20733
MAIVANGIVLIDVDEKGHWTFHSDGKTADPILHKQNLYFTDRKKVPWAYKFPGKDYYEVESELF*
>FKEFEFDL_01499 group_33532
MTRQEFIDMLSLYKGIEVQFSESNKYVSITFTKYIDCWGGASPEVGFYWGEQGVSVSHTDGLEPEALLQLSYVLKQCMSTYRKGHGNDWYNQSPAGHVHCHRDGVAGGVYGIDRGKCFKRLVA*
>FKEFEFDL_01500 group_20731
MVKIKEIEVESTCLKVLDVDGTWVRQIGVPITINGFKFFFVPTGNPMNQKIDAYSLDSLKVFESFKIPHKVALHQCAAEEGFIRTIIPFAIKIGENLSELEDSKWKSILKGERAAAIAECGARNEKEAKLLDDFEKRKQQ*
>FKEFEFDL_01501 group_26081
MNTVFRVDGTDGDPLIRIDRNKEGKYELHWLHPYAKCEIGEFDSFLEAEDALGKYYGYDNITEIRY*
>FKEFEFDL_01502 group_33527
MDKEKPSIEVVVNYFKANIPGCGITDAEIDDLKQLYPKVSYKDLSRVFHQALNQHAMQPVSYMTRQLRILRPEADPFNTQVNQKTAYGKRVEQGTDWDTKQVEIDQIRGTNRQAYDQVHGMGAFDRKKKQECEELHQKFVELERQAKQKNQPTPAAGYDTWSDEDKVWYDNLVDGVMQLFKEDEINRKKAKQEAATKRRAKAEHAEQVQDFIRRTRKVQA*
>FKEFEFDL_01503 group_33522
MAIYREKRKDRFTIIDNVPLQDSNISNKALGLLVRMLAFPDDWKFYESDLVKRCNKDGREAIHNQMLELQSLGYVTKIHNRDKNGKFAKTDLVVHEQPISPSTGNPSTDNPSTVKPSTENQHLLNTNKPNTNITNNSNNSLSNKADNIPDPFSDLPMSKEEREKEINDLIYKFTKEGGFSVSPAEAQQMKNAMRSVVIDDAESCINQALYAISTGTIQSPVGYLISLLKNSKDDSNG*
>FKEFEFDL_01504 group_23067
MTETEKKKESVYERLSKIDVKPYIKHIPRKNKKTGKTIYLDYLSWAKAWGLVKAIYPDATYKVREYENWVKTSSGFQQAGTLDYRKTSVGVEVETTVTIEGESQTQKLYVMNMFNQPVMEPSIADINKTQMRCLTKTIALFGLGLDVYAGEDLPSNETETAKKPSKQATPTQYQPQKPRRKVTSNFKKLSDDELKNFTVKYDPDNKEEFLAVIYNKAMTGDKVAADWWKEHRKELKTDAGQAMIQYEKLAKKLAAISKIKQTEQEEQ*
>FKEFEFDL_01505 group_4634
MHDAQEWLDGIIADIPNIRKEMLDDCRTMKTYGKAKQYAKQFKVDFEGNYRATAEEQAQSLFNSLIEDVVTELNRESDRGEIKHD*
>FKEFEFDL_01506 group_4635
MIEFDDSDLRNLQEVDGVILQDVHGERVAIGKGIGYENVFAFMNAYFEEYGAEDFAKKVGYEDAVDMFKSWLLGVPVDEYDLMDWVCESFSGIDADSFQNQYDYENEAYLEAQDQKLDQALGK*
>FKEFEFDL_01507 group_33520
MVQVHQFGVAYQRAGKYSESQLILVANSNAISGVGGSSFAVMPVEVKKILGIKKALNG*
>FKEFEFDL_01508 group_33515
MTNKEYEREYGRTKLDHALSHMTNAFGKILEFMAILFLPFAIVEQLCIYGTTHSDQIISLLLVLMILLTALAVRAVKKLRKK*
>FKEFEFDL_01509 group_19542
MALLSINEEELERFIAKRVREGVREELAKRGEITDQKMFSRKDAYHYLGVSGSYFDSAVKRGFINPSLPGDGRTRYYLREDLDKFAEDGKDYLKKVRL*
>FKEFEFDL_01510 group_19077
MQELIRITVPNDQQLVSARDLYKGLELKIRFSLWVSKNFDDFEEGVDFMSVSTDTDMPNGGTKPIKDYALTIDMAKQLCLMSRTEKGKQYRKYLIEVERKWNDPQEIVKRGYAILQNENTQLKLENKNLTIQLEESNKKASYLDVILGAPDALAITQIAADYGYNAKDFNKLLHKARIQHKVNGQWILYKVYMGQGYVTTKPFTFVDHKGITRSRPSTYWTQKGRKLIYDILKDNDVLPLIERSDIE*
>FKEFEFDL_01511 group_30764
MIAMIENISLDELYDLQEKLFKLEMLTTDKDVSDKIYEVLHLVDEGIERKKKNAGTN*
>FKEFEFDL_01512 group_33510
MELTKKEKQEIAEMVVNLLDKQKKPKINPSWTSLRKDIEQYCRNTKVNIRWYSLQTKIYDAIRAVLNISRVDDMTTEQSDEARRVFEFIKQEREKWT*
>FKEFEFDL_01513 group_30768
MPIEEALEETKKEVERKIKFALLDRGMTQKQLSDLINENRQQVNRAIKGDTTPKSKEIRNKIYQLFNIKGMK*
>FKEFEFDL_01514 group_30771
MTPFETFERIKELAKKHGLSLIEVNDKAGLGTRSIYHWNKTNPSTNNLKAVADVLHTTTDYLTGKTDDPSMPAKKEHKINQDPTFADLGMPYGGKIPEDLKDTYVDLAKSYFKRHPELLNKE*
>FKEFEFDL_01515 group_30774
MNVPIESLTLENRENYDRLLRYLMNYAMFEYHIGVEFTNRLPVYAPSVSYNEPGKLIIMNANWYHPIEIPFLLAHEIAHVLYEDQQYYNLNDQTVNHGEADANIFAINLLRKYCDDNEFHFDSYYKFAKAFCIPHDLYYLFTDGRIVQSQ*
>FKEFEFDL_01516 group_22659
MQSFKQYSKSQKRQKLSAFNHVYFEGDPQNWKISRLPDWMHFYGVQLSKELSRKAPRYHKRFKQGTIVMVNYGVPIGDELGGKHFGVVLSNDDNKHKKKILVVPLSSHYHRDYANLGYELMDGILKLLNDRINELKTQIDNHGKEIKDFIAVNGNKTFNFTDEEVNFFQKNNINVSNILDNHTVFWFEFKDENYKKLIEAVKNIDIKENYPNIFELISHTNKIKDFISGILKDILNEQKNVHEIVGLTKKLSRYNKQSYAVITDIRSVSKSRITKLSHYTISGNTKISDSALETIKTQLIRRIE*
>FIGBGFIF_00502 group_6527
MLYPDKFYLTQDLNRRFARTNLARLIFSDLHFEKTNISLIQTQLVADGLNIERASEII*
>FIGBGFIF_01629 group_11471
MRKFFIIISSIITGLLIGIIGATIYLNSQSSKVSNFTIRTTNLTAQPKMISYSSNNLPQINLSQDSAVQKFKSLYTHAVGQLP*
>FIGBGFIF_01636 group_366
MLSKRNYQEHLRKMAPKKERFSIRKFSVGAASVLIGFTFVSMAGSHKVQAADVPDKSVVVDTFNKDKSQELTENKTIEMPKAEKTAVSSVVQKGASANKIEAENTTQVDKNTEGSVKVQENKDAVQPKTVNNENVLNVSKAQSQSNEAVTKNAAESKVAAPQATQSQDAKDFQSLVNAMNDSSIGTINITNDITITGKVNGLTTSGISDINKHYLYLQSKGSARDLTINGNGHTINFAGYSIALQDENYHNAAGPWNITLKDMTIEGSKYGYSPISFYSSKTNTENSKLIFDGVTANLNDRPLVDKYGENLPVHFAGDNNIMLNNMSIGYNLVTGKTVKFDSGNTTFNVGGKVTGNAINPDNWVIRSTENASNSENPSTLINEGATVTINAKSDDLRGIYAGRQLTAGQPIYGVTVINGTLNANMAAGHSTAIWSHDLEIGKKGNVTIHTKQTNQADGVENGTSNSVTNYNGTHYAPISLGVGPISSVASPLSKQTASLINNGSLTIIRDTTERTLVPLISMGDGGLSTNTTLKFGVSAGATLDLQDNAGTFQNGTEPNTPLNGLITMWGTSGTDLLEFLTPAYVNLQRTGNIRGTLIRMEGVYNSTTVNGPTPVAQWDQGNKTTIPNDVWYVRYLISANQWGNNSGQFMSKDQHPNTVVAQKGVDTLYNSNATVLMSKNQGADKYENGTMPTEVQQAQHLNSFLNNFNLWRPQRMAMGSKLNDSPDVKIDDFDKYHPEVQTIDGTTRQTLSDLDANKGLKDLIGPDEQPITDFKDIVKHVTWYNSATDKDEWNKIMIQPTDSKDPSARVPYPKPQNPTGNLKTTDGFAWAKVTYADGSVDFVKIPLKVTEKKYSEELTPSYPGVSVEQGKSDSVDPSFKDENDKAADAPAGTKYTAGENTPDWIKVDPDTGKVTVSPTDDTSVGSHDISVTVTYPDSSTDQLTVPVTVTEKSNLAEKYPVSYDKLNVEKPSGDTPATGAVDPKAAADMPEGAITGYEKGDFDAPAGVTIDVNHDTGKVTASVGKNATLGSFEVPVKVTYSDGTYAEVKVPVSITGNKVDPGSGDVVYYGDQSMVVFNGNLTTVHKTTDSHELSAKDSAFQTITYYSDWNKKGNIVSDYNKHVIYKLSADGTKYVNEADATDSFDASAISFNWQKGYGVNTGVDNFSNGSADTLYQLENGAVNSEEQTDANDPSGLAGNSKYRYDFSISDTNVLQKLGLSPAGYNAWANVYYNFLGATGKINIPVNYGSEVSTDEAGIKNYLATNSISGKTFVNGNPTGIKWAENGMPGKDGKFAASNMTGIVEFTFDNGTKLNVQVTFKTGSHVPTSGSKVNDDTNLYVERTIEYDVTGTGHSPINSVTQKVHYVRDGYHKINADGTDAGEIIWNEWKLADGQTAEFPEYSVDQITGYDAYINGAKATQVDAAKVAETNGTPQNGQNITKSKIVLQYHTNQVKMA*
>FIGBGFIF_01637 group_13
MNDFTKNITQALFNQDKINDLLRHEIQQAVNDMLESELTAFLGYDPYARNGWNTGNSRNGAYFRKIDTQLGSIEVQVPRDRNGMFHQHTLPDYKQHTDLLEDMVIKLYSKGVTTREIANLIEKMYGSHYSPAQVSNISKQMIPKVEAYHKRKLSDKFFCVYLDATYIPLRRETFEREAVYIAIGIKPNGHKEVIDYCIAPSENIEVWTELLQNMKSRGLKQVELSLSDGVVGMKAALAKTYPQAHFQRCLVHVMRNICAKVRVDDREAIMNEFKQIHQQANKAAAVDVLHAFYAKWNKSYNRVIRNLKDIEPDLLVFYNYPKQIRASIYSTNMIESFNNVIKRKAKPKAEFPTEQSLDTFIGIQAMSYNDRYFNRIHKGFGQVQDTLESYFE*
>CHFGNJII_00009 group_335
MIVGQSSRERDIAVNVTKGKNLTNTRAAGKDHAAAIKTPSTLTLEEAIEFLNDDEYCEVTPESIRLRKKILNTSERQKADKKRNRAN*
>CHFGNJII_00071 group_11598
LRPFWLKLIKDIDKNQIKEIYVTYEDRFIRFGFDFFEKFCSWHDCKIIVLNNEDTSPDKELVQDLISVIHVFSCRLYGLRRYKNKIKNDPNLKE*
>CHFGNJII_00073 group_8749
MSNETFLIPIRQNNDLSDIALNELRMDLDEHALHQRYYTDIAYLAGNSRKYSLNSVQTVASPLIGKKILFLGSSVTFGFGALGESFVDYLWKRDGVAAIKDAENGTTLVDEDTYKTNDSYVARFREELTESQPDVFVLQLSTNDANQNKKLGKITNQNFDTKTITGALEYMISTAQARWKCPILIYTNPYFANPLYKQMVERVHELAQKCQLRQV*
>CHFGNJII_00179 group_13589
MTGTRQLNDPDMLRYEDQVADYVKESRSNYVRYRVTPVFRGNELLARGVEMEGQSVNSNAVHFNIYIFNVQDGVTLYYANGTSRVG*
>CHFGNJII_00182 group_6479
MKQLQEFIARFSANASKSRQATSRKKQLDKITLDDIKPSSRKYPFVKFEMHRDLGNDLVKVENVSYSVDGEKILDNVSFIVRPGDKVAFLSRNALATTALLDIVAGKLKPDTGTVTWGQTTAFNYMSRDLNANFNNDELTILDWLRQYATKEQDDNTFLRGFLGRMLFSGEEIEKKIKVLSGGEKVRCQLSRMMLEPANVLIMDDPTNHLDLESITALNDALVSYPGSILFTSHDHEFIQTIANHIIEVGPKGIVSRQDTSYDEFLDKESIQSAVAKIY*
>CHFGNJII_00216 group_34507
MSVKIRMHRAGAKRKPFYRIVVADSRMPRDGRFIEQVGYNNHLSKPNDLKRAEDKIFEWLQKGAQPSDTVRSLLSGAGLMAKLHDAKYNK*
>CHFGNJII_00218 trmD_1
MKINVLTLFPDMFAPLQVSMLGRGLEDKKWELNLVNFRNFTTDVHHHVDDTPYGGGAGMVLQIMPIKKALDSLPSTGKVIITAPQGKTFNE*
>CHFGNJII_00252 prmA_2
MYCHLNVVGHVYYSGIDYLQLPKIEKALDENGFKVDLTMRQGRWMGLAITRKEK*
>CHFGNJII_00256 group_34509
MIIVHENTQERLDDYLEHRLRKNEKITPPIPKKPEIVTQDDHKQKNRKQKRDH*
>CHFGNJII_00274 group_2605
MRIQHESSVDQDEEQQEAVDFAVIAVASGNGIRKLFESEGVNRIISGGQTMNPSTQDFIDAIKKSGAKKAIVLPNNGNIVMAAKQAAEVSDIPVGIVPTKTISQGLTAMLSFNPDASVDDFVDAMTEDLDTVVSGEVTQATRDTEIDEVEIHKNDYLGIVDGKIKVDNADLIKTTVDMIEKMLDEDSEIITIMFGRDASEEQAQEVVEQLEAKHDDLEFEIHDGGQPVYHFLVSVE*
>CHFGNJII_00275 group_13801
MNLAAIDIGGTTIKLATWKDGKLQNNHAVDTPKDLNGFYDVLTAEINKIKQDTKIEGVAISSPGAVDQKTGIIGGSSALPYIHNFKIVDELEKRFELPVSIENDANSAALGELAAGAGKGCNSMVFFVIGTGIGGALIINQKVWHGAHLFGGEFGYMLMGTHTLSELASPVTMANHYNERTGKNLDGKTVFALADQDDPVASDVRSTLIHSLAVAIYNIQHSFDPQKIVLGGGISNNPELIPLLNKEIDQIEANSDLHTLKPVIALCSLKSDANLRGAVANFEQKHQN*
>CHFGNJII_00276 group_21098
VIIKTLFKDIWKFLDVILYLLGFGFIVIALFLWNKIAGFAGLGIALLLTGLLIDLLPHGQGGGD*
>CHFGNJII_00279 group_17419
MSGPWISRYIAEFFGTAILVILGNGAVANSFLNGTTGNGKDGQSNGGWNFIAWGFGFGVMLPAMLFGSISGNHINPAITIGEAVCGIFPWAHVVQYIIAQMLGAIVGQLLVVAIYWVYFKETPNNEGAILACFSTGETLNNKLNGFISEFIDTAILGFVAMGLYRGMFFKQSIDIANIGIGLIITALVMAGGGPTGPALNPARDLGPRIVHAILPIPNKGDSNWDYSWIPVVATTLGAILGIWLYKISFGL*
>CHFGNJII_00309 ppaC_2
MEKEFVFGHQNPDTDAIGTAIAFSYLQNKLGYNTEAVALGEPNDETAYALKKFGFKAPRVIKEAAPEVKSVMLVDHNEPQQSVSDIDKVKVTHVVDHHRIMNFNTADPLYYRA*
>CHFGNJII_00313 group_8032
LKIAIIVPMAEEAEFYRDHFHAETKEMFGSTEFEHFSVNGNDVYLGLSGIG*
>CHFGNJII_00342 group_7621
MSRITIYMTGGIADYKAVNVIRDLEKAGHQVQIVMTKNAEHFVTTNTLAALTKYPVLDDLWSKENQSSIPHVHLARWTELALVLPATANFIAKMATGIADDAASTTILXXXX*
>CHFGNJII_00348 group_6418
MTYTNPTTHTIIRNNLDRAPMFSGIIKGVGPRYCPSIEDKVVRFADKDRHQIFLEPEGKTTKEVYVGDFSTSMPEEIQLKMIHSVAGLEHAEMMRPGYAIEYDVVEPWQLKHTLETKNVKHLFTAGQMNGTSGYEEAAGQGLIAGINAALSAQDKPGFTLGRNDAYIGVLIDDLVTKGTNEPYRLLTSRAEYRLILRNDNADLRLTEYGHDLGLISDERFARFEEKKHAIEDAKTRLHEITVHLTDEVQEFLQSIGQEPMKAGVKADVFLRRPNVTIADIERLTGEKVPGDRYVKEQVEIGIKYAGYIKKEETRIARLKRQEAKKIPADIDYDQIEGLATEARQKFEKIRPETLAQAERISGVNPADLAILSVYIQNGRYSRVKK*
>CHFGNJII_00359 group_1483
LIRGIPYHEASVLSGKSEMLTGQTLADYTNSYRILLYITAAVTMLAFVLALFIHDVPRDYRSTADDKEPSRAEKMAMYKKLLSKKTLMWIVYIAGIQLGARLVAVYVPIYLNSYLHIPRDVTSTINTFVQAAMLIGYFFAPFLEKKMGAIVSVAAGTLTCVPVMLLLANGRRLGSETVLFVIVGLLLFLRTGLANATMPIQQEVQMVIVDKDLRPAFTGVVQIAYAVVGVIDGLFTEFYLFTTQDGYANAYYIAAVIYVIASVLLLVFFAKKYNRILDTANAQDDNQN*
>CHFGNJII_00363 group_15030
MLRFFSKQKQVTAGYQLNGKALNNYASPSISAPIFFAVQQLKKPEFDNLFVSQQYVFTNRLTDTNYYDAALITLVAMME*
>CHFGNJII_00365 group_15031
MLKNKNRITPILILLTIGLFIAIMFYVRGSNNRTLHRNLYRQWKEDYVVE*
>CHFGNJII_00369 group_5088
MYLVFLHSSDTHGFLLPTDYQNKTDYHAPFSLSRVSSVIKSEKKKYGDNNVVVTDAGDCLQGSPLASYAHSTGDYSDLRIFTQAYNAVGYDARCLGNHDFNFGLDYLSYYVDNNEAPIINDNVLDAETEVPFLGREYTIIKRNGLKIGLLGITTQYIPHWEPKENVKGLKYASAYEKIKHYAKILRPQVDILAVMYHGGFESDPETGKATAPNRGENEGYQILTKIPEVDVLLTGHQLRRLK*
>CHFGNJII_00383 group_6705
LKLPLSNEEVETAINQTIIPGRYQILRENPLIILDGAHNIQAMSNLLAVVHRMTQQKHGKLYALVTMMKDKDLEQVFSLFDDKDEVLLTTLSYPRVAKKDDFPIDVQKRYNYEKDYRAAFTQLRDHLGANDILIVSGSFYLVSAILNWKGKRDARTRAR*
>CHFGNJII_00386 group_821
MTKAEEIVKDEDYQFGFHDNVKPKFSTGHGLTEDVIRQISAEKHEPKWMLDYRLKAFHIYEKMPMPSFGPDLSGLDLDDMLYYQKMTDKKYRDWNDVPQDIKDTFERLGVPQAERKYLAGSAAQYESEMVYHKMKEQFDKLGIIFTDTDTALQEYPDLLKKYFGKLVPIDLNKFSALNCAVWSGGTFIYVPKGVQVPAPVQAYFRLNAENSGQFERTLIIVDQDAHLDYVEGCTAPQYSSDSLHAAVVEVNVLDNAYCRYTTIQNWSDNVYSLETKRAVAGKHATMEWVDGNLGAKVTMKYPSVYLNGEGARGTMLSIAVAHHGIHQHSAPGKLHNAHNTSR*
>CHFGNJII_00389 group_6406
MEEKKTGLPTLASTTIWMISLGYLGVQIAFSLET*
>CHFGNJII_00397 group_15892
MTTIISAKDVHLSYGNYEALHGISLDFKKKELTALIGPSGCGKSTFLRCLNRMNDDIENINITGEIKFEGQDIYNSKMDLVSLRLEVGMVFQQPTPFPFSVYDNVAYGLKIAGVKDKERIDQRVEERLKQAAIWKETKDNLTRNAQAFSGGQQH*
>CHFGNJII_00424 group_34510
MVRKLFPDLHSSSADGAASLHRYPEGTKAPRSLAGDRAERRWSRQVEQQMKYLDDPKYIKAQERYQKQNKADDNAMAKMRTAVAKEYHKKHPELSRIRARLRSIQTGTGAKIMSLYNQGGRGTEIDKKLRFNSKQCTFGRSGW*
>CHFGNJII_00458 group_7544
MSSFQEYYSELQELAGYLLHNPELGYKEYKTAKAVEA*
>CHFGNJII_00499 group_5072
MGADFLDQNGKAKPVIMGSYGIGVTRMLSAAVEQHLTERGVAWPKEIAPFAIHIVQMKMNKEDQTELAEKLEKKFSEKYDVLYDDRKERAGVKFADADLVGAPIRITIGKKAADGIVEVKRPTDDKATEMSIDELDKFVNQELG*
>CHFGNJII_00500 group_5071
LLGTTHEETFTDIIAKNLKSYKQMPLALYQIQTKFRDENRPRFGLLRGREFVMLDGYRIAATRDQLDEQFDDQKNAYKRIFKRAGVTVHPVIADSGTMGGKKSTEFQAPSAIGEDTIATNEFGTYAANLEMAKSIDTFKQEPEDAKQLTKVATPGCDTIEKLAKFLDVPATRIVKSILYIADDQKVLVLIRGDKQINEVKLGHILDADEVHEANTADLKEITGSEKGGVGPVNADWADKIIADETVKNLYNVVVGAGETDYQFENANLDRDFKVDEFADIRTANEGEPDTVDHLPLKFTTSIXXXXLITLRPWVQIS*
>CHFGNJII_00510 group_3097
LVCASTRGNGYVGEDVTANAKYISDIPQTLPEPLTTEVRGECYMSKEAFAKLNAEREEQGLAVFANPRNAAAGSLRQLDPKVTKKRQLSTFIYTWVNPPEEITSQHQAIQKMHDLGFHTNETGRKLKTLDEVFAFIDEYTAKRNSLTYGIDGIVLKIDDLGIEQELGNTVKVPRWEIAYKFPPDELDTVVRYIVWTVGRTGVVTPTAVMDPVQLAGTTVARASLHNPDYLNEKGVWIGDTVKLHKAGDIIPEISEVVMAKRPADSVAYQIPTTCPSCGQKLVHLEDEVALRCINPSCPAQVEEGITHFASRPAMNIAGLGPKIVKQLIAKDLVHNVADLYHLTADDLAQLDHFKENRSIIC*
>CHFGNJII_00511 group_3098
LLTALDNSKQNSVELLITGLGIDHVGAKAARLIAQKFKNLAKIMSLDVQEIASIDTIGMTIAESMTTYFAQPEAQKVIDELRESGLNMDYLGADEPAEIEDNPFKDKTVVLTGKLEHYTRSEFTKKLQALGAKVTGSVSHKTDYVIYGKDAGSKYTKAQTLGVPLLTEEEAIAQIE*
>CHFGNJII_00519 group_10403
LADSNIYGKQESQTHLITNGRISESQMNWIEKELIDAQQKQQQVLFFMHHNLYRHNKVIYQGYILDNALALQGLLQKYNVKAVFSGHMHAQNIIGPFANRPIAEVAGACFCMTKQEYGQLYLDEAGMQYQVHSFKMESWLTAEEKQKVPTDF*
>CHFGNJII_00525 group_34511
MVDLDKGLNDWLDKITKKVDLSTSQKSAITGEGAKTYAEXXXXAELKTTTPKSDTIYSHARSACHGRKSKHMRDAITYKAGYEVNDGNTGDTSVGWEDKYNALVARFVNDGTRDMSQKEISNLHFKDHAEKEAAEAVLKANAEKFREILDK*
>CHFGNJII_00564 truB_1
MTYLRRTASSGFDITQAVKLKEIEENPKKATELIQPIDAFFKEYTQVDLTEEKWLKVKNGAGISLETNAKKVALRYNKKVKAIYEKKGKLYRPSLMLLQNE*
>CHFGNJII_00570 group_11388
MLGPTAKVIVADLIAQLNNQMIDIGHIDSEYEWMKMGVTNKVKIPHKHTAEFNFDDKQVKLEKDDNFDKQIISIIE*
>CHFGNJII_00576 group_1477
LTNHAYLANHYMDTIWGQNPYLVIDEAHRFTDNVVSSRNDSLRFEALWGVVSHLRNLLYFSDESVEAQFNDDVQLNLLLKKIDPKILELIQ*
>CHFGNJII_00587 nusB_1
MVKVVSLSQVKKLSIDKSARAVSLETLIKVLDQGSYSNISLNNSLKHSNLSIADQNLATNIVYGTIQYRLFLEYQLKGLVRTKLTEKYIKPLLLMSLYQLIFLDKVPDRAVLDEANKLAKQYGKRHSAGFRLVNGILLTLTSRGVILPDQNNPFKYLIYK*
>CHFGNJII_00589 group_5548
MEMVKKMDAGDIYAQEAIKIEPDDNAGTLFSK*
>CHFGNJII_00616 group_9607
MRTVGIIGMGHVGATVAYTLFTHSMVDELILIDKNEAKVNAEYNDLHDTLA*
>CHFGNJII_00644 group_9983
MGAKGKKLEKQAKKVFSNTVLVNDFDQINIPMKGSEK*
>CHFGNJII_00652 group_1228
LEGILVLGAYQIGLHGGPHVGDPSLQHGDALTMAFLTLGLIQLFHAINSKYVHQSIFRPHTFSNKWFNGAIIIAAVIMAAVELPFMTKFFDVTELDGPQWLVILIAGILMVLIVEIVKFCQRKMGKE*
>CHFGNJII_00668 group_11003
MGDHRDVSKDSRYFGFVKRSALVGRVVFRYWPIKQLKTI*
>CHFGNJII_00674 rbgA_1
MATIQWYPGHMNKARNQLEDKLGLIDVLVEVLDARIPQASRNPMIEGLVGNKPHIIILNKADLADPVLTKAWAAELAGDNKYVLALDSLHNTNMQKLVSLVKKAAAAKTEKLEARGASNPTIRIA*
>CHFGNJII_00693 group_34513
MADSSKILLSGEENSEQIKIDPSVLEVILGIAAEKVDGVAGMRGSLKSGLNWVFGREAHGKGVNISVDDDNKLIADIYVYLESGVNVPKVAMTLQKKLMALFLHLPDLALKAINVYVVGLVFPEDENSAQTTSELFPEDEEEK*
>CHFGNJII_00701 group_34514
MKTEIVINLIWAVVLVLAMFIGAWYKNNQAKVEKIRLTHPEMGHVLDFVGMLALTATNYHLSKYDKYVEKNFDDANYSSYNQIKALYPAISISKDTVRNMVQFAYDTIVAKTNTDLKQEQNNMAKVKNSDNAEQKKDDIVND*
>CHFGNJII_00709 group_5126
MWIDVQKISTDSQELAEFIRQETGLIISAGSVYRGNGHDFIRINLACPLTMVKDGMQRLATGIRKYNK*
>CHFGNJII_00728 group_34515
MDFTFDSDDNKNAVIKVIGVGGAGGNAVNRMIDDGVQGVSFIAANTDVQALNSNKAENKIQLGPKLTRGLGAGSHPEVGQKAAEESEQTIEDALKGADMILITAGMGGGTGTGAAPVVAKIARETGALTVGVVTRPFSFEGPKRSKNAAEFITLIKKNVETLVIIANNRLLEMVDKKTPMLDDCKAAAKVLTQCVQGL*
>CHFGNJII_00747 group_6076
MIFLIFFXXXXLTSVFKQSGITQEALLKLYPNISAKNLDQILKMADCELEQENGTEVIPYWYAVNAKRMLIDGDSFAATFDD*
>CHFGNJII_00767 group_3071
VGDAPTALLKPVLTYKVNPQDNDLHACLKALQTLEDEDPQLHVTWSEHLQEIHVQVMGKIQLEILEQLMQERFGLNIVFEQGSILYQETITKPIEAVGHFEPLRHYAEVHLLLEPLPRNSGIVFENKYSLEVLTKNWQHQIMTALKSKEHLGVLTASPITDMKITLIGGKGSIEHSVGGDLREATYRAVRQGLMEEKIRQQTILLEPWYDFRLEIGKDQVGRALNDIQRMNGKFSTPENIGERTVISGSAPVAEMQDYATEVRNYTHGEGNLECVVSGYLPCHNAAEIIEEKNYDPVSDLENTPNSVFCSHGAGHTVTWDKVPETAQYPYTYPLD*
>CHFGNJII_00776 group_13612
VEEDGSSKYLAGEQQLFNLVKDFDTQILFITKAITLANDENWPELAANLIDLLAWIKEQIRVSQSFLGHDLKEGLYTEEDDDDF*
>CHFGNJII_00808 group_34516
MPLGLSKRSLPLTTLARSVLKPCRGAFFDLKCGFPKSGCALSKKFFQALAKSLTANCKHLADRANCQSALLSTSSSRILRSFGLGLLSLSKVRASYISCQVAKA*
>CHFGNJII_00810 group_7569
LAYKETHLTPRDIHKKEFKRRGRNGYDRLEVDSFLDQIVDDYGDTLDQVVDLKNEVVSLNKKLTDLQEKVDDYQDQVNEYNEKKRSLNKSLISAQQTADEIREKAEAEAKQIIADAKKQAE*
>CHFGNJII_00815 murB_1
MHYLNALLRYNQPLEYPSCGSVFKRPTGHFVGPMIIKAGLQGKQIGGAQDSMKHAGFIVNKGGATATDYLNLIHLIQKVIKEKFDIDLRTEVRIIGKEK*
>CHFGNJII_00820 group_5595
MNEKPIWKKNLLVLSIAVFIAGIAFSEVLRFLALYIDTLGNFTHKQLNFWSGFIYSGTYFVSAIISPWWGKLADKKGRKPMTLRASLGMAIVLGCMGLVTNVYQLFILRMLQGILQALFLIPML*
>CHFGNJII_00831 group_34517
LPPAIEWNPYSECIDSVEDAWKKETEAVNPAIAQYLPYRMGPKEANTIFESPTEHWIYE*
>CHFGNJII_00850 group_6126
MPSTFALSHSLEATRLSTEGVLTSDLTVIQDAANLNLLLLDKTGTITENKTAVASWTDLSDLPDKDVLALAGAATDKRNAGIIDTAIDEYLVENNIPVMNAENFTPFTSDTGYSMADVAGHNAKLGSFKQLSLIDKHADEEISGINFKAGRSVAVLIDDKLAGVFILQDKVRTDSKAALAELKKRGVRPIMLTGDNQKTAAAVAEQVDLTGKVISIHDFNENTDINDLAGIADVLPEDKLKMVKLFQEKGYIVGMTGDGVNDAPALKQAEVGIAVSNAADVAKRSGKMVLLDDGLGSIVKILDAGHRVYQRMTTWSLTKLARTAELTMLLTFGYLFFDYIPMALNAMVIYTIMNNMVTMMIGTDRTHITYKPENWIMAKLAKIAFSLAAGWTLIGIGFVWFLNTHGWSHGAVSTMVYVYLVLSAMLIVLITRTRKYFWQDYPSKLVGSVQIADVLLTFILALCGWAMVQISIQNLAITVIVAIIAAIIIDLIYQPVMKNRYIITINFIN*
>CHFGNJII_00852 group_34518
MEICMILKCSTYQNLKCCYVIFLCMFDPQGRHKIKSSYHLYEDTNKTDRLNDKNYN*
>CHFGNJII_00874 group_17744
MVDNPPKNMTFAGIVEREKLVKYLNIADLFVLPSYDELFPMSVLEVFSCGTPVLLRDLDLYKAIIDGYYLSGKDFGEMNQVLQKVVANPQTLQKYSELSRKASQQYSEDHLAKIWDEFYHEQYELGKELGQIH*
>CHFGNJII_00887 group_13619
MSVYDNMAFGLKLRKYSKEDIDKRVQRAAKILGLTDYLKRKPSALSGGQRQRVALGRAIVRDAPIFLMDEPLSNLDAKLRVTMRAEIAKLHQQLKTTTIYVTHDQTEAMTLADRIVIIKDGKQQQVGSPLEVYNKPANVFVAGFIGSPAMNFFHVILKDGKIIDKDNHDFEIPVPEGKLKALKEKGYDGKELIFGIRPEDVHTEQVFLETYPDNVVEAKVVVSELLGAETQLYTKVGNTELVSKVDQRDYAKPGNMVKMGFEMNKAHFFDPETEVAVEN*
>CHFGNJII_00888 group_13620
MVKVDLDHVYKKYDGNDKYSVTDFNLHIKDDEFIVFVGPSGCGKSTTLRMIAGLEDISKGTLKIGGKVMNDVAPKNRDIAMVFQN*
>CHFGNJII_00894 group_5329
MIQTRLEKIYEQVLYNQQRVLDLFRKHHVGEEDLVPSTGYGYDDIGRDKIEDIYADYFKTDDALVRPQFGSGTHAITVGLFSMLRPGATLYYLTGTPYDTIQEVIGLAGNKPGNMKEWGINFKTTELKNGEVDYDQAKKDIMDPSIKVVAIQRSLGYATRKTFTMAKIKPMLKFIKEVRPDVNIFIDNCYGEFSECDEPTFYGADLMAGSLYKNAGAGLVKGGAFLVGRQDLIDGAGSRLTVPGAGKGEGATWGYLRDIYQGFFMAAHTTGEAQKGMVFTAALLEEMGMQVSPKWSDPRSDIVQTVTFGKPDPMVKFCAAIQHYSPMN*
>CHFGNJII_00903 group_7175
MSEEEYRVESDTIGPVKIPKNALWGPQTERSRNNFPSGELMPLQIIRAFLHLKKAAAESNVEVGDEPKEKGEAIEDAIDHLLALSDTDLRKDFPLHVLQTGSGTQSNMNVNEVVANLANKLHPGLDILPNDDVNSGQSSNDTYPTAMNIVAVEALDKLEPAIQHLIDELVVKEKKYWKTVKVGRTHLQDATPLTFGQELSGYISALKHDLSYIRELKPTLYELAIGGTAVGTGLNAAPGMT*
>CHFGNJII_00913 mtlD_2
MRAVHFGAGNIGRGFIGETLADNGFGIDFVDVNETIIDELNKRGEYDIELAAPGKKRIHVSNVDGINNAKDPDKVVEAIKSTDMITTAIGPKILAIIAPLIAKGLTARIQSGNTTPLDVIACENMIGGSEHLKEEVYKHLDDDVKPELDKYIGFPNADVHIFFPNQLXXXXPT*
>CHFGNJII_00915 group_17773
MALQLDPKMIKLNQDVPTRDQAIRMAGQLLVDGGCVEP*
>CHFGNJII_00924 group_7128
MNEDLKKKNKRNNIIILTIAVLIIVGVIAGFGIHNLRVATQAAAEKYAKTHFNPNVTIDGVKVGKLTVTKAMAKVNQKAKNQVELKNNKLVYSYNTTVQSLDESETKAFFKKQQTKIPSTQTYKFTTSNLATAKKKLTDLSKAEITYKINGKNYQLKAKDLLNNVTYRDNRYQFGDTSKLTTKLNQIDKEVSTLHKSYKFTVPKGNKVKGKTITVKNKTWGWGVYVKKTQRLLLEAFAKGQKNFDCADALYGLGYSTYPHGYGC*
>CHFGNJII_00925 group_7131
MVADTYAVVSLKKQEVWLIKKGKLAVHLRDVVTGTMEGSKGDQTPRGVWYIHYKESPSTLRGTNDDGSSYASPVKYWMPFTLSGCGFHDASWRTDWSKTAYLKGGSHGCVNVKPSEIRSVWNNIKKGEPVIIYE*
>CHFGNJII_00927 group_34519
VTRFCHNLDLTGFHDLKIQLAQNATESVSLLILSRDDASANLELIEKNKVATITATLENVPEA*
>CHFGNJII_00972 group_12476
MTLPGVGEKTANVVLAEGYGVPAIAVDTHVSRISKKFHIVDDKATPHEVEKRLEAILPKSEWIKTHHAMILFGRYTMPARAKGDPYSYLNSEK*
>CHFGNJII_00979 group_34520
MPQIKSAIKRVKTQNATNERRASELSKLRTAIKKFKNAVESDSKEDVYKFHLEA*
>CHFGNJII_01019 group_7555
MFATSDPKHLYYVANKITLFPENEKILIKLYQPLVGAVAIALYQTLINDYDPYGIVSDAKGIYSLQEQLDCSLKDMFHSLHKLEAVGLVQTFLADNVFNNIIVFKLLQVPSADKFFATPLLASLLK*
>CHFGNJII_01040 group_1122
```
